# An efficient timer and sizer of biomacromolecular motions

**DOI:** 10.1101/384511

**Authors:** Justin Chan, Hong-Rui Lin, Kazuhiro Takemura, Kai-Chun Chang, Yuan-Yu Chang, Yasumasa Joti, Akio Kitao, Lee-Wei Yang

## Abstract

Life ticks as fast as how efficiently proteins perform their functional dynamics. Well-folded/structured biomacromolecules perform functions via large-scale intrinsic motions across multiple conformational states, which occur at timescales of nano-to milliseconds. Computationally expensive molecular dynamics (MD) simulation has been the only theoretical tool to gauge the time and sizes of these motions, though barely to their slowest ends. Here, we convert a computationally cheap elastic network model (ENM) into a molecular timer and sizer to gauge the slowest functional motions of proteins and ribosome. Quasi-harmonic analysis, fluctuation-profile matching (FPM) and the Wiener–Khintchine theorem (WKT) are used to define the “time-periods”, *t*, for anharmonic principal components (PCs) which are validated by NMR order parameters. The PCs with their respective “time-periods” are mapped to the eigenvalues (λ_ENM_) of the corresponding ENM modes. Thus, the power laws *t*(ns) = 86.9λ_ENM_^−1.9^ and σ^2^(Å^2^) = 46.1λ_ENM_^−2.5^ are established allowing the characterization of the time scales of NMR-resolved conformers, crystallographic anisotropic displacement parameters, and important ribosomal motions, as well as motional sizes of the latter.

**GRAPHICAL ABSTRACT:** 

## Supplementary material for "An efficient timer and sizer of biomacromolecular motions": Ubiquitin MD Simulation Input Files: 1UBQ.in

```
&cntrl
 nstlim=300000000,                        ! Number of MD-steps (default: 1)
 dt=0.002,                               ! Time step (psec) (default: 0.001)
 ntx=1,                                  ! Option to read the initial coordinates, velocities and box size from the inpcrd file. (1: (default) Coordinates, but no velocities, will be read; 5: Coordinates and velocities will be read)
 irest=0,                                ! Flag to restart a simulation (default: 0)
 igb=0,                                  ! Born or Poisson-Boltzmann implicit solvent models (1: on, default: 0)
 ntb=2,                                  ! whether or not periodic boundaries are imposed on the system during the calculation of non-bonded interactions (= 0 no periodicity is applied and PME is off (default when igb > 0); = 1 constant volume (default when igb and ntp are both 0); = 2 constant pressure (default when ntp > 0))
 cut=10.0,                               ! Cut Off Distance for Non-Bounded Interactions(When igb > 0, the default is 9999.0; When igb==0, the default is 8.0.)
 ntc=2,                                  ! Using "SHAKE" to perform bond length constraints (2: bonds involving hydrogen, default1: NOT performed)
 ntf=2,                                  ! Force evaluation (2: H-atoms omitted, default: 1, complete interaction is calculated)
 ntt=3,                                  ! Temperature scaling (3: Langevin dynamics)
 gamma_ln=1.00000,                       ! Collision Frequency, ps ^ (-1) (default: 0)
 ig=-1,                               ! Pseudo-random number seed (-1: changed with every run, default: 71277)
 tempi=300,                            ! Initial Temperature, for assigning initial velocity (default: 0.0)
 temp0=300,                           ! Reference temperature at which the system is to be kept (Condition: ntt > 0, default: 300)
 ntp=1,                                  ! Use the Berendsen barostat for constant pressure simulation
 pres0=1.013,                            ! Reference Pressure (in units of bars, where 1 bar = 0.987 atm)
 ntpr=5000,                               ! Every ntpr steps, print out energy imformation to "mdout" and "mdinfo" (default: 50)
 ntwx=50,                               ! Every ntwx steps, the coordinates will be written to the "mdcrd" file (default: 0)
 ntwr=5000,                             ! Every ntwr steps during dynamics, the "restrt" file will be written (default: 500)
 ioutfm=1,                               ! 1 Binary NetCDF trajectory, 0 (default) Formatted ASCII trajectory
 iwrap=1,
 ntr=0,                                                        ! restraining specified atoms in Cartesian space using a harmonic potential (1: on; default: 0)
 !restraintmask="",                 ! Restrained atoms (Condition: ntr=1)
 !restraint_wt=50.0,                                           ! Force Constant for Restraint, kcal/(mol * A^2)
 nmropt=0,
&end
/
```
