## Supplementary material for "An efficient timer and sizer of biomacromolecular motions": Ubiquitin MD Simulation Input Files: 1UBQ.prmtop (part 2 of 7)

```
       8       1       1       8       1       1       8       1       1       8
       1       1       8       1       1       8       1       1       8       1
       1       8       1       1       8       1       1       8       1       1
       8       1       1       8       1       1       8       1       1       8
       1       1       8       1       1       8       1       1       8       1
       1       8       1       1       8       1       1       8       1       1
       8       1       1       8       1       1       8       1       1       8
       1       1       8       1       1       8       1       1       8       1
       1       8       1       1       8       1       1       8       1       1
       8       1       1       8       1       1       8       1       1       8
       1       1       8       1       1       8       1       1       8       1
       1       8       1       1       8       1       1       8       1       1
       8       1       1       8       1       1       8       1       1       8
       1       1       8       1       1       8       1       1       8       1
       1       8       1       1       8       1       1       8       1       1
       8       1       1       8       1       1       8       1       1       8
       1       1       8       1       1       8       1       1       8       1
       1       8       1       1       8       1       1       8       1       1
       8       1       1       8       1       1       8       1       1       8
       1       1       8       1       1       8       1       1       8       1
       1       8       1       1       8       1       1       8       1       1
       8       1       1       8       1       1       8       1       1       8
       1       1       8       1       1       8       1       1       8       1
       1       8       1       1       8       1       1       8       1       1
       8       1       1       8       1       1       8       1       1       8
       1       1       8       1       1       8       1       1       8       1
       1       8       1       1       8       1       1       8       1       1
       8       1       1       8       1       1       8       1       1       8
       1       1       8       1       1       8       1       1       8       1
       1       8       1       1       8       1       1       8       1       1
       8       1       1       8       1       1       8       1       1       8
       1       1       8       1       1       8       1       1       8       1
       1       8       1       1       8       1       1       8       1       1
       8       1       1       8       1       1       8       1       1       8
       1       1       8       1       1       8       1       1       8       1
       1       8       1       1       8       1       1       8       1       1
       8       1       1       8       1       1       8       1       1       8
       1       1       8       1       1       8       1       1       8       1
       1       8       1       1       8       1       1       8       1       1
       8       1       1       8       1       1       8       1       1       8
       1       1       8       1       1       8       1       1       8       1
       1       8       1       1       8       1       1       8       1       1
       8       1       1       8       1       1       8       1       1       8
       1       1       8       1       1       8       1       1       8       1
       1       8       1       1       8       1       1       8       1       1
       8       1       1       8       1       1       8       1       1       8
       1       1       8       1       1       8       1       1       8       1
       1       8       1       1       8       1       1       8       1       1
       8       1       1       8       1       1       8       1       1       8
       1       1       8       1       1       8       1       1       8       1
       1       8       1       1       8       1       1       8       1       1
       8       1       1       8       1       1       8       1       1       8
       1       1       8       1       1       8       1       1       8       1
       1       8       1       1       8       1       1       8       1       1
       8       1       1       8       1       1       8       1       1       8
       1       1       8       1       1       8       1       1       8       1
       1       8       1       1       8       1       1       8       1       1
       8       1       1       8       1       1       8       1       1       8
       1       1       8       1       1       8       1       1       8       1
       1       8       1       1       8       1       1       8       1       1
       8       1       1       8       1       1       8       1       1       8
       1       1       8       1       1       8       1       1       8       1
       1       8       1       1       8       1       1       8       1       1
       8       1       1       8       1       1       8       1       1       8
       1       1       8       1       1       8       1       1       8       1
       1       8       1       1       8       1       1       8       1       1
       8       1       1       8       1       1       8       1       1       8
       1       1       8       1       1       8       1       1       8       1
       1       8       1       1       8       1       1       8       1       1
       8       1       1       8       1       1       8       1       1       8
       1       1       8       1       1       8       1       1       8       1
       1       8       1       1       8       1       1       8       1       1
       8       1       1       8       1       1       8       1       1       8
       1       1       8       1       1       8       1       1       8       1
       1       8       1       1       8       1       1       8       1       1
       8       1       1       8       1       1       8       1       1       8
       1       1       8       1       1       8       1       1       8       1
       1       8       1       1       8       1       1       8       1       1
       8       1       1       8       1       1       8       1       1       8
       1       1       8       1       1       8       1       1       8       1
       1       8       1       1       8       1       1       8       1       1
       8       1       1       8       1       1       8       1       1       8
       1       1       8       1       1       8       1       1       8       1
       1       8       1       1       8       1       1       8       1       1
       8       1       1       8       1       1       8       1       1       8
       1       1       8       1       1       8       1       1       8       1
       1       8       1       1       8       1       1       8       1       1
       8       1       1       8       1       1       8       1       1       8
       1       1       8       1       1       8       1       1       8       1
       1       8       1       1       8       1       1       8       1       1
       8       1       1       8       1       1       8       1       1       8
       1       1       8       1       1       8       1       1       8       1
       1       8       1       1       8       1       1       8       1       1
       8       1       1       8       1       1       8       1       1       8
       1       1       8       1       1       8       1       1       8       1
       1       8       1       1       8       1       1       8       1       1
       8       1       1       8       1       1       8       1       1       8
       1       1       8       1       1       8       1       1       8       1
       1       8       1       1       8       1       1       8       1       1
       8       1       1       8       1       1       8       1       1       8
       1       1       8       1       1       8       1       1       8       1
       1       8       1       1       8       1       1       8       1       1
       8       1       1       8       1       1       8       1       1       8
       1       1       8       1       1       8       1       1       8       1
       1       8       1       1       8       1       1       8       1       1
       8       1       1       8       1       1       8       1       1       8
       1       1       8       1       1       8       1       1       8       1
       1       8       1       1       8       1       1       8       1       1
       8       1       1       8       1       1       8       1       1       8
       1       1       8       1       1       8       1       1       8       1
       1       8       1       1       8       1       1       8       1       1
       8       1       1       8       1       1       8       1       1       8
       1       1       8       1       1       8       1       1       8       1
       1       8       1       1       8       1       1       8       1       1
       8       1       1       8       1       1       8       1       1       8
       1       1       8       1       1       8       1       1       8       1
       1       8       1       1       8       1       1       8       1       1
       8       1       1       8       1       1       8       1       1       8
       1       1       8       1       1       8       1       1       8       1
       1       8       1       1       8       1       1       8       1       1
       8       1       1       8       1       1       8       1       1       8
       1       1       8       1       1       8       1       1       8       1
       1       8       1       1       8       1       1       8       1       1
       8       1       1       8       1       1       8       1       1       8
       1       1       8       1       1       8       1       1       8       1
       1       8       1       1       8       1       1       8       1       1
       8       1       1       8       1       1       8       1       1       8
       1       1       8       1       1       8       1       1       8       1
       1       8       1       1       8       1       1       8       1       1
       8       1       1       8       1       1       8       1       1       8
       1       1       8       1       1       8       1       1       8       1
       1       8       1       1       8       1       1       8       1       1
       8       1       1       8       1       1       8       1       1       8
       1       1       8       1       1       8       1       1       8       1
       1       8       1       1       8       1       1       8       1       1
       8       1       1       8       1       1       8       1       1       8
       1       1       8       1       1       8       1       1       8       1
       1       8       1       1       8       1       1       8       1       1
       8       1       1       8       1       1       8       1       1       8
       1       1       8       1       1       8       1       1       8       1
       1       8       1       1       8       1       1       8       1       1
       8       1       1       8       1       1       8       1       1       8
       1       1       8       1       1       8       1       1       8       1
       1       8       1       1       8       1       1       8       1       1
       8       1       1       8       1       1       8       1       1       8
       1       1       8       1       1       8       1       1       8       1
       1       8       1       1       8       1       1       8       1       1
       8       1       1       8       1       1       8       1       1       8
       1       1       8       1       1       8       1       1       8       1
       1       8       1       1       8       1       1       8       1       1
       8       1       1       8       1       1       8       1       1       8
       1       1       8       1       1       8       1       1       8       1
       1       8       1       1       8       1       1       8       1       1
       8       1       1       8       1       1       8       1       1       8
       1       1       8       1       1       8       1       1       8       1
       1       8       1       1       8       1       1       8       1       1
       8       1       1       8       1       1       8       1       1       8
       1       1       8       1       1       8       1       1       8       1
       1       8       1       1       8       1       1       8       1       1
       8       1       1       8       1       1       8       1       1       8
       1       1       8       1       1       8       1       1       8       1
       1       8       1       1       8       1       1       8       1       1
       8       1       1       8       1       1       8       1       1       8
       1       1       8       1       1       8       1       1       8       1
       1       8       1       1       8       1       1       8       1       1
       8       1       1       8       1       1       8       1       1       8
       1       1       8       1       1       8       1       1       8       1
       1       8       1       1       8       1       1       8       1       1
       8       1       1       8       1       1       8       1       1       8
       1       1       8       1       1       8       1       1       8       1
       1       8       1       1       8       1       1       8       1       1
       8       1       1       8       1       1       8       1       1       8
       1       1       8       1       1       8       1       1       8       1
       1       8       1       1       8       1       1       8       1       1
       8       1       1       8       1       1       8       1       1       8
       1       1       8       1       1       8       1       1       8       1
       1       8       1       1       8       1       1       8       1       1
       8       1       1       8       1       1       8       1       1       8
       1       1       8       1       1       8       1       1       8       1
       1       8       1       1       8       1       1       8       1       1
       8       1       1       8       1       1       8       1       1       8
       1       1       8       1       1       8       1       1       8       1
       1       8       1       1       8       1       1       8       1       1
       8       1       1       8       1       1       8       1       1       8
       1       1       8       1       1       8       1       1       8       1
       1       8       1       1       8       1       1       8       1       1
       8       1       1       8       1       1       8       1       1       8
       1       1       8       1       1       8       1       1       8       1
       1       8       1       1       8       1       1       8       1       1
       8       1       1       8       1       1       8       1       1       8
       1       1       8       1       1       8       1       1       8       1
       1       8       1       1       8       1       1       8       1       1
       8       1       1       8       1       1       8       1       1       8
       1       1       8       1       1       8       1       1       8       1
       1       8       1       1       8       1       1       8       1       1
       8       1       1       8       1       1       8       1       1       8
       1       1       8       1       1       8       1       1       8       1
       1       8       1       1       8       1       1       8       1       1
       8       1       1       8       1       1       8       1       1       8
       1       1       8       1       1       8       1       1       8       1
       1       8       1       1       8       1       1       8       1       1
       8       1       1       8       1       1       8       1       1       8
       1       1       8       1       1       8       1       1       8       1
       1       8       1       1       8       1       1       8       1       1
       8       1       1       8       1       1       8       1       1       8
       1       1       8       1       1       8       1       1       8       1
       1       8       1       1       8       1       1       8       1       1
       8       1       1       8       1       1       8       1       1       8
       1       1       8       1       1       8       1       1       8       1
       1       8       1       1       8       1       1       8       1       1
       8       1       1       8       1       1       8       1       1       8
       1       1       8       1       1       8       1       1       8       1
       1       8       1       1       8       1       1       8       1       1
       8       1       1       8       1       1       8       1       1       8
       1       1       8       1       1       8       1       1       8       1
       1       8       1       1       8       1       1       8       1       1
       8       1       1       8       1       1       8       1       1       8
       1       1       8       1       1       8       1       1       8       1
       1       8       1       1       8       1       1       8       1       1
       8       1       1       8       1       1       8       1       1       8
       1       1       8       1       1       8       1       1       8       1
       1       8       1       1       8       1       1       8       1       1
       8       1       1       8       1       1       8       1       1       8
       1       1       8       1       1       8       1       1       8       1
       1       8       1       1       8       1       1       8       1       1
       8       1       1       8       1       1       8       1       1       8
       1       1       8       1       1       8       1       1       8       1
       1       8       1       1       8       1       1       8       1       1
       8       1       1       8       1       1       8       1       1       8
       1       1       8       1       1       8       1       1       8       1
       1       8       1       1       8       1       1       8       1       1
       8       1       1       8       1       1       8       1       1       8
       1       1       8       1       1       8       1       1       8       1
       1       8       1       1       8       1       1       8       1       1
       8       1       1       8       1       1       8       1       1       8
       1       1       8       1       1       8       1       1       8       1
       1       8       1       1       8       1       1       8       1       1
       8       1       1       8       1       1       8       1       1       8
       1       1       8       1       1       8       1       1       8       1
       1       8       1       1       8       1       1       8       1       1
       8       1       1       8       1       1       8       1       1       8
       1       1       8       1       1       8       1       1       8       1
       1       8       1       1       8       1       1       8       1       1
       8       1       1       8       1       1       8       1       1       8
       1       1       8       1       1       8       1       1       8       1
       1       8       1       1       8       1       1       8       1       1
       8       1       1       8       1       1       8       1       1       8
       1       1       8       1       1       8       1       1       8       1
       1       8       1       1       8       1       1       8       1       1
       8       1       1       8       1       1       8       1       1       8
       1       1       8       1       1       8       1       1       8       1
       1       8       1       1       8       1       1       8       1       1
       8       1       1       8       1       1       8       1       1       8
       1       1       8       1       1       8       1       1       8       1
       1       8       1       1       8       1       1       8       1       1
       8       1       1       8       1       1       8       1       1       8
       1       1       8       1       1       8       1       1       8       1
       1       8       1       1       8       1       1       8       1       1
       8       1       1       8       1       1       8       1       1       8
       1       1       8       1       1       8       1       1       8       1
       1       8       1       1       8       1       1       8       1       1
       8       1       1       8       1       1       8       1       1       8
       1       1       8       1       1       8       1       1       8       1
       1       8       1       1       8       1       1       8       1       1
       8       1       1       8       1       1       8       1       1       8
       1       1       8       1       1       8       1       1       8       1
       1       8       1       1       8       1       1       8       1       1
       8       1       1       8       1       1       8       1       1       8
       1       1       8       1       1       8       1       1       8       1
       1       8       1       1       8       1       1       8       1       1
       8       1       1       8       1       1       8       1       1       8
       1       1       8       1       1       8       1       1       8       1
       1       8       1       1       8       1       1       8       1       1
       8       1       1       8       1       1       8       1       1       8
       1       1       8       1       1       8       1       1       8       1
       1       8       1       1       8       1       1       8       1       1
       8       1       1       8       1       1       8       1       1       8
       1       1       8       1       1       8       1       1       8       1
       1       8       1       1       8       1       1       8       1       1
       8       1       1       8       1       1       8       1       1       8
       1       1       8       1       1       8       1       1       8       1
       1       8       1       1       8       1       1       8       1       1
       8       1       1       8       1       1       8       1       1       8
       1       1       8       1       1       8       1       1       8       1
       1       8       1       1       8       1       1       8       1       1
       8       1       1       8       1       1       8       1       1       8
       1       1       8       1       1       8       1       1       8       1
       1       8       1       1       8       1       1       8       1       1
       8       1       1       8       1       1       8       1       1       8
       1       1       8       1       1       8       1       1       8       1
       1       8       1       1       8       1       1       8       1       1
       8       1       1       8       1       1       8       1       1       8
       1       1       8       1       1       8       1       1       8       1
       1       8       1       1       8       1       1       8       1       1
       8       1       1       8       1       1       8       1       1       8
       1       1       8       1       1       8       1       1       8       1
       1       8       1       1       8       1       1       8       1       1
       8       1       1       8       1       1       8       1       1       8
       1       1       8       1       1       8       1       1       8       1
       1       8       1       1       8       1       1       8       1       1
       8       1       1       8       1       1       8       1       1       8
       1       1       8       1       1       8       1       1       8       1
       1       8       1       1       8       1       1       8       1       1
       8       1       1       8       1       1       8       1       1       8
       1       1       8       1       1       8       1       1       8       1
       1       8       1       1       8       1       1       8       1       1
       8       1       1       8       1       1       8       1       1       8
       1       1       8       1       1       8       1       1       8       1
       1       8       1       1       8       1       1       8       1       1
       8       1       1       8       1       1       8       1       1       8
       1       1       8       1       1       8       1       1       8       1
       1       8       1       1       8       1       1       8       1       1
       8       1       1       8       1       1       8       1       1       8
       1       1       8       1       1       8       1       1       8       1
       1       8       1       1       8       1       1       8       1       1
       8       1       1       8       1       1       8       1       1       8
       1       1       8       1       1       8       1       1       8       1
       1       8       1       1       8       1       1       8       1       1
       8       1       1       8       1       1       8       1       1       8
       1       1       8       1       1       8       1       1       8       1
       1       8       1       1       8       1       1       8       1       1
       8       1       1       8       1       1       8       1       1       8
       1       1       8       1       1       8       1       1       8       1
       1       8       1       1       8       1       1       8       1       1
       8       1       1       8       1       1       8       1       1       8
       1       1       8       1       1       8       1       1       8       1
       1       8       1       1       8       1       1       8       1       1
       8       1       1       8       1       1       8       1       1       8
       1       1       8       1       1       8       1       1       8       1
       1       8       1       1       8       1       1       8       1       1
       8       1       1       8       1       1       8       1       1       8
       1       1       8       1       1       8       1       1       8       1
       1       8       1       1       8       1       1       8       1       1
       8       1       1       8       1       1       8       1       1       8
       1       1       8       1       1       8       1       1       8       1
       1       8       1       1       8       1       1       8       1       1
       8       1       1       8       1       1       8       1       1       8
       1       1       8       1       1       8       1       1       8       1
       1       8       1       1       8       1       1       8       1       1
       8       1       1       8       1       1       8       1       1       8
       1       1       8       1       1       8       1       1       8       1
       1       8       1       1       8       1       1       8       1       1
       8       1       1       8       1       1       8       1       1       8
       1       1       8       1       1       8       1       1       8       1
       1       8       1       1       8       1       1       8       1       1
       8       1       1       8       1       1       8       1       1       8
       1       1       8       1       1       8       1       1       8       1
       1       8       1       1       8       1       1       8       1       1
       8       1       1       8       1       1       8       1       1       8
       1       1       8       1       1       8       1       1       8       1
       1       8       1       1       8       1       1       8       1       1
       8       1       1       8       1       1       8       1       1       8
       1       1       8       1       1       8       1       1       8       1
       1       8       1       1       8       1       1       8       1       1
       8       1       1       8       1       1       8       1       1       8
       1       1       8       1       1       8       1       1       8       1
       1       8       1       1       8       1       1       8       1       1
       8       1       1       8       1       1       8       1       1       8
       1       1       8       1       1       8       1       1       8       1
       1       8       1       1       8       1       1       8       1       1
       8       1       1       8       1       1       8       1       1       8
       1       1       8       1       1       8       1       1       8       1
       1       8       1       1       8       1       1       8       1       1
       8       1       1       8       1       1       8       1       1       8
       1       1       8       1       1       8       1       1       8       1
       1       8       1       1       8       1       1       8       1       1
       8       1       1       8       1       1       8       1       1       8
       1       1       8       1       1       8       1       1       8       1
       1       8       1       1       8       1       1       8       1       1
       8       1       1       8       1       1       8       1       1       8
       1       1       8       1       1       8       1       1       8       1
       1       8       1       1       8       1       1       8       1       1
       8       1       1       8       1       1       8       1       1       8
       1       1       8       1       1       8       1       1       8       1
       1       8       1       1       8       1       1       8       1       1
       8       1       1       8       1       1       8       1       1       8
       1       1       8       1       1       8       1       1       8       1
       1       8       1       1       8       1       1       8       1       1
       8       1       1       8       1       1       8       1       1       8
       1       1       8       1       1       8       1       1       8       1
       1       8       1       1       8       1       1       8       1       1
       8       1       1       8       1       1       8       1       1       8
       1       1       8       1       1       8       1       1       8       1
       1       8       1       1       8       1       1       8       1       1
       8       1       1       8       1       1       8       1       1       8
       1       1       8       1       1       8       1       1       8       1
       1       8       1       1       8       1       1       8       1       1
       8       1       1       8       1       1       8       1       1       8
       1       1       8       1       1       8       1       1       8       1
       1       8       1       1       8       1       1       8       1       1
       8       1       1       8       1       1       8       1       1       8
       1       1       8       1       1       8       1       1       8       1
       1       8       1       1       8       1       1       8       1       1
       8       1       1       8       1       1       8       1       1       8
       1       1       8       1       1       8       1       1       8       1
       1       8       1       1       8       1       1       8       1       1
       8       1       1       8       1       1       8       1       1       8
       1       1       8       1       1       8       1       1       8       1
       1       8       1       1       8       1       1       8       1       1
       8       1       1       8       1       1       8       1       1       8
       1       1       8       1       1       8       1       1       8       1
       1       8       1       1       8       1       1       8       1       1
       8       1       1       8       1       1       8       1       1       8
       1       1       8       1       1       8       1       1       8       1
       1       8       1       1       8       1       1       8       1       1
       8       1       1       8       1       1       8       1       1       8
       1       1       8       1       1       8       1       1       8       1
       1       8       1       1       8       1       1       8       1       1
       8       1       1       8       1       1       8       1       1       8
       1       1       8       1       1       8       1       1       8       1
       1       8       1       1       8       1       1       8       1       1
       8       1       1       8       1       1       8       1       1       8
       1       1       8       1       1       8       1       1       8       1
       1       8       1       1       8       1       1       8       1       1
       8       1       1       8       1       1       8       1       1       8
       1       1       8       1       1       8       1       1       8       1
       1       8       1       1       8       1       1       8       1       1
       8       1       1       8       1       1       8       1       1       8
       1       1       8       1       1       8       1       1       8       1
       1       8       1       1       8       1       1       8       1       1
       8       1       1       8       1       1       8       1       1       8
       1       1       8       1       1       8       1       1       8       1
       1       8       1       1       8       1       1       8       1       1
       8       1       1       8       1       1       8       1       1       8
       1       1       8       1       1       8       1       1       8       1
       1       8       1       1       8       1       1       8       1       1
       8       1       1       8       1       1       8       1       1       8
       1       1       8       1       1       8       1       1       8       1
       1       8       1       1       8       1       1       8       1       1
       8       1       1       8       1       1       8       1       1       8
       1       1       8       1       1       8       1       1       8       1
       1       8       1       1       8       1       1       8       1       1
       8       1       1       8       1       1       8       1       1       8
       1       1       8       1       1       8       1       1       8       1
       1       8       1       1       8       1       1       8       1       1
       8       1       1       8       1       1       8       1       1       8
       1       1       8       1       1       8       1       1       8       1
       1       8       1       1       8       1       1       8       1       1
       8       1       1       8       1       1       8       1       1       8
       1       1       8       1       1       8       1       1       8       1
       1       8       1       1       8       1       1       8       1       1
       8       1       1       8       1       1       8       1       1       8
       1       1       8       1       1       8       1       1       8       1
       1       8       1       1       8       1       1       8       1       1
       8       1       1       8       1       1       8       1       1       8
       1       1       8       1       1       8       1       1       8       1
       1       8       1       1       8       1       1       8       1       1
       8       1       1       8       1       1       8       1       1       8
       1       1       8       1       1       8       1       1       8       1
       1       8       1       1       8       1       1       8       1       1
       8       1       1       8       1       1       8       1       1       8
       1       1       8       1       1       8       1       1       8       1
       1       8       1       1       8       1       1       8       1       1
       8       1       1       8       1       1       8       1       1       8
       1       1       8       1       1       8       1       1       8       1
       1       8       1       1       8       1       1       8       1       1
       8       1       1       8       1       1       8       1       1       8
       1       1       8       1       1       8       1       1       8       1
       1       8       1       1       8       1       1       8       1       1
       8       1       1       8       1       1       8       1       1       8
       1       1       8       1       1       8       1       1       8       1
       1       8       1       1       8       1       1       8       1       1
       8       1       1       8       1       1       8       1       1       8
       1       1       8       1       1       8       1       1       8       1
       1       8       1       1       8       1       1       8       1       1
       8       1       1       8       1       1       8       1       1       8
       1       1       8       1       1       8       1       1       8       1
       1       8       1       1       8       1       1       8       1       1
       8       1       1       8       1       1       8       1       1       8
       1       1       8       1       1       8       1       1       8       1
       1       8       1       1       8       1       1       8       1       1
       8       1       1       8       1       1       8       1       1       8
       1       1       8       1       1       8       1       1       8       1
       1       8       1       1       8       1       1       8       1       1
       8       1       1       8       1       1       8       1       1       8
       1       1       8       1       1       8       1       1       8       1
       1       8       1       1       8       1       1       8       1       1
       8       1       1       8       1       1       8       1       1       8
       1       1       8       1       1       8       1       1       8       1
       1       8       1       1       8       1       1       8       1       1
       8       1       1       8       1       1       8       1       1       8
       1       1       8       1       1       8       1       1       8       1
       1       8       1       1       8       1       1       8       1       1
       8       1       1       8       1       1       8       1       1       8
       1       1       8       1       1       8       1       1       8       1
       1       8       1       1       8       1       1       8       1       1
       8       1       1       8       1       1       8       1       1       8
       1       1       8       1       1       8       1       1       8       1
       1       8       1       1       8       1       1       8       1       1
       8       1       1       8       1       1       8       1       1       8
       1       1       8       1       1       8       1       1       8       1
       1       8       1       1       8       1       1       8       1       1
       8       1       1       8       1       1       8       1       1       8
       1       1       8       1       1       8       1       1       8       1
       1       8       1       1       8       1       1       8       1       1
       8       1       1       8       1       1       8       1       1       8
       1       1       8       1       1       8       1       1       8       1
       1       8       1       1       8       1       1       8       1       1
       8       1       1       8       1       1       8       1       1       8
       1       1       8       1       1       8       1       1       8       1
       1       8       1       1       8       1       1       8       1       1
       8       1       1       8       1       1       8       1       1       8
       1       1       8       1       1       8       1       1       8       1
       1       8       1       1       8       1       1       8       1       1
       8       1       1       8       1       1       8       1       1       8
       1       1       8       1       1       8       1       1       8       1
       1       8       1       1       8       1       1       8       1       1
       8       1       1       8       1       1       8       1       1       8
       1       1       8       1       1       8       1       1       8       1
       1       8       1       1       8       1       1       8       1       1
       8       1       1       8       1       1       8       1       1       8
       1       1       8       1       1       8       1       1       8       1
       1       8       1       1       8       1       1       8       1       1
       8       1       1       8       1       1       8       1       1       8
       1       1       8       1       1       8       1       1       8       1
       1       8       1       1       8       1       1       8       1       1
       8       1       1       8       1       1       8       1       1       8
       1       1       8       1       1       8       1       1       8       1
       1       8       1       1       8       1       1       8       1       1
       8       1       1       8       1       1       8       1       1       8
       1       1       8       1       1       8       1       1       8       1
       1       8       1       1       8       1       1       8       1       1
       8       1       1       8       1       1       8       1       1       8
       1       1       8       1       1       8       1       1       8       1
       1       8       1       1       8       1       1       8       1       1
       8       1       1       8       1       1       8       1       1       8
       1       1       8       1       1       8       1       1       8       1
       1       8       1       1       8       1       1       8       1       1
       8       1       1       8       1       1       8       1       1       8
       1       1       8       1       1       8       1       1       8       1
       1       8       1       1       8       1       1       8       1       1
       8       1       1       8       1       1       8       1       1       8
       1       1       8       1       1       8       1       1       8       1
       1       8       1       1       8       1       1       8       1       1
       8       1       1       8       1       1       8       1       1       8
       1       1       8       1       1       8       1       1       8       1
       1       8       1       1       8       1       1       8       1       1
       8       1       1       8       1       1       8       1       1       8
       1       1       8       1       1       8       1       1       8       1
       1       8       1       1       8       1       1       8       1       1
       8       1       1       8       1       1       8       1       1       8
       1       1       8       1       1       8       1       1       8       1
       1       8       1       1       8       1       1       8       1       1
       8       1       1       8       1       1       8       1       1       8
       1       1       8       1       1       8       1       1       8       1
       1       8       1       1       8       1       1       8       1       1
       8       1       1       8       1       1       8       1       1       8
       1       1       8       1       1       8       1       1       8       1
       1       8       1       1       8       1       1       8       1       1
       8       1       1       8       1       1       8       1       1       8
       1       1       8       1       1       8       1       1       8       1
       1       8       1       1       8       1       1       8       1       1
       8       1       1       8       1       1       8       1       1       8
       1       1       8       1       1       8       1       1       8       1
       1       8       1       1       8       1       1       8       1       1
       8       1       1       8       1       1       8       1       1       8
       1       1       8       1       1       8       1       1       8       1
       1       8       1       1       8       1       1       8       1       1
       8       1       1       8       1       1       8       1       1       8
       1       1       8       1       1       8       1       1       8       1
       1       8       1       1       8       1       1       8       1       1
       8       1       1       8       1       1       8       1       1       8
       1       1       8       1       1       8       1       1       8       1
       1       8       1       1       8       1       1       8       1       1
       8       1       1       8       1       1       8       1       1       8
       1       1       8       1       1       8       1       1       8       1
       1       8       1       1       8       1       1       8       1       1
       8       1       1       8       1       1       8       1       1       8
       1       1       8       1       1       8       1       1       8       1
       1       8       1       1       8       1       1       8       1       1
       8       1       1       8       1       1       8       1       1       8
       1       1       8       1       1       8       1       1       8       1
       1       8       1       1       8       1       1       8       1       1
       8       1       1       8       1       1       8       1       1       8
       1       1       8       1       1       8       1       1       8       1
       1       8       1       1       8       1       1       8       1       1
       8       1       1       8       1       1       8       1       1       8
       1       1       8       1       1       8       1       1       8       1
       1       8       1       1       8       1       1       8       1       1
       8       1       1       8       1       1       8       1       1       8
       1       1       8       1       1       8       1       1       8       1
       1       8       1       1       8       1       1       8       1       1
       8       1       1       8       1       1       8       1       1       8
       1       1       8       1       1       8       1       1       8       1
       1       8       1       1       8       1       1       8       1       1
       8       1       1       8       1       1       8       1       1       8
       1       1       8       1       1       8       1       1       8       1
       1       8       1       1       8       1       1       8       1       1
       8       1       1       8       1       1       8       1       1       8
       1       1       8       1       1       8       1       1       8       1
       1       8       1       1       8       1       1       8       1       1
       8       1       1       8       1       1       8       1       1       8
       1       1       8       1       1       8       1       1       8       1
       1       8       1       1       8       1       1       8       1       1
       8       1       1       8       1       1       8       1       1       8
       1       1       8       1       1       8       1       1       8       1
       1       8       1       1       8       1       1       8       1       1
       8       1       1       8       1       1       8       1       1       8
       1       1       8       1       1       8       1       1       8       1
       1       8       1       1       8       1       1       8       1       1
       8       1       1       8       1       1       8       1       1       8
       1       1       8       1       1       8       1       1       8       1
       1       8       1       1       8       1       1       8       1       1
       8       1       1       8       1       1       8       1       1       8
       1       1       8       1       1       8       1       1       8       1
       1       8       1       1       8       1       1       8       1       1
       8       1       1       8       1       1       8       1       1       8
       1       1       8       1       1       8       1       1       8       1
       1       8       1       1       8       1       1       8       1       1
       8       1       1       8       1       1       8       1       1       8
       1       1       8       1       1       8       1       1       8       1
       1       8       1       1       8       1       1       8       1       1
       8       1       1       8       1       1       8       1       1       8
       1       1       8       1       1       8       1       1       8       1
       1       8       1       1       8       1       1       8       1       1
       8       1       1       8       1       1       8       1       1       8
       1       1       8       1       1       8       1       1       8       1
       1       8       1       1       8       1       1       8       1       1
       8       1       1       8       1       1       8       1       1       8
       1       1       8       1       1       8       1       1       8       1
       1       8       1       1       8       1       1       8       1       1
       8       1       1       8       1       1       8       1       1       8
       1       1       8       1       1       8       1       1       8       1
       1       8       1       1       8       1       1       8       1       1
       8       1       1       8       1       1       8       1       1       8
       1       1       8       1       1       8       1       1       8       1
       1       8       1       1       8       1       1       8       1       1
       8       1       1       8       1       1       8       1       1       8
       1       1       8       1       1       8       1       1       8       1
       1       8       1       1       8       1       1       8       1       1
       8       1       1       8       1       1       8       1       1       8
       1       1       8       1       1       8       1       1       8       1
       1       8       1       1       8       1       1       8       1       1
       8       1       1       8       1       1       8       1       1       8
       1       1       8       1       1       8       1       1       8       1
       1       8       1       1       8       1       1       8       1       1
       8       1       1       8       1       1       8       1       1       8
       1       1       8       1       1       8       1       1       8       1
       1       8       1       1       8       1       1       8       1       1
       8       1       1       8       1       1       8       1       1       8
       1       1       8       1       1       8       1       1       8       1
       1       8       1       1       8       1       1       8       1       1
       8       1       1       8       1       1       8       1       1       8
       1       1       8       1       1       8       1       1       8       1
       1       8       1       1       8       1       1       8       1       1
       8       1       1       8       1       1       8       1       1       8
       1       1       8       1       1       8       1       1       8       1
       1       8       1       1       8       1       1       8       1       1
       8       1       1       8       1       1       8       1       1       8
       1       1       8       1       1       8       1       1       8       1
       1       8       1       1       8       1       1       8       1       1
       8       1       1       8       1       1       8       1       1       8
       1       1       8       1       1       8       1       1       8       1
       1       8       1       1       8       1       1       8       1       1
       8       1       1       8       1       1       8       1       1       8
       1       1       8       1       1       8       1       1       8       1
       1       8       1       1       8       1       1       8       1       1
       8       1       1       8       1       1       8       1       1       8
       1       1       8       1       1       8       1       1       8       1
       1       8       1       1       8       1       1       8       1       1
       8       1       1       8       1       1       8       1       1       8
       1       1       8       1       1       8       1       1       8       1
       1       8       1       1       8       1       1       8       1       1
       8       1       1       8       1       1       8       1       1       8
       1       1       8       1       1       8       1       1       8       1
       1       8       1       1       8       1       1       8       1       1
       8       1       1       8       1       1       8       1       1       8
       1       1       8       1       1       8       1       1       8       1
       1       8       1       1       8       1       1       8       1       1
       8       1       1       8       1       1       8       1       1       8
       1       1       8       1       1       8       1       1       8       1
       1       8       1       1       8       1       1       8       1       1
       8       1       1       8       1       1       8       1       1       8
       1       1       8       1       1       8       1       1       8       1
       1       8       1       1       8       1       1       8       1       1
       8       1       1       8       1       1       8       1       1       8
       1       1       8       1       1       8       1       1       8       1
       1       8       1       1       8       1       1       8       1       1
       8       1       1       8       1       1       8       1       1       8
       1       1       8       1       1       8       1       1       8       1
       1       8       1       1       8       1       1       8       1       1
       8       1       1       8       1       1       8       1       1       8
       1       1       8       1       1       8       1       1       8       1
       1       8       1       1       8       1       1       8       1       1
       8       1       1       8       1       1       8       1       1       8
       1       1       8       1       1       8       1       1       8       1
       1       8       1       1       8       1       1       8       1       1
       8       1       1       8       1       1       8       1       1       8
       1       1       8       1       1       8       1       1       8       1
       1       8       1       1       8       1       1       8       1       1
       8       1       1       8       1       1       8       1       1       8
       1       1       8       1       1       8       1       1       8       1
       1       8       1       1       8       1       1       8       1       1
       8       1       1       8       1       1       8       1       1       8
       1       1       8       1       1       8       1       1       8       1
       1       8       1       1       8       1       1       8       1       1
       8       1       1       8       1       1       8       1       1       8
       1       1       8       1       1       8       1       1       8       1
       1       8       1       1       8       1       1       8       1       1
       8       1       1       8       1       1       8       1       1       8
       1       1       8       1       1       8       1       1       8       1
       1       8       1       1       8       1       1       8       1       1
       8       1       1       8       1       1       8       1       1       8
       1       1       8       1       1       8       1       1       8       1
       1       8       1       1       8       1       1       8       1       1
       8       1       1       8       1       1       8       1       1       8
       1       1       8       1       1       8       1       1       8       1
       1       8       1       1       8       1       1       8       1       1
       8       1       1       8       1       1       8       1       1       8
       1       1       8       1       1       8       1       1       8       1
       1       8       1       1       8       1       1       8       1       1
       8       1       1       8       1       1       8       1       1       8
       1       1       8       1       1       8       1       1       8       1
       1       8       1       1       8       1       1       8       1       1
       8       1       1       8       1       1       8       1       1       8
       1       1       8       1       1       8       1       1       8       1
       1       8       1       1       8       1       1       8       1       1
       8       1       1       8       1       1       8       1       1       8
       1       1       8       1       1       8       1       1       8       1
       1       8       1       1       8       1       1       8       1       1
       8       1       1       8       1       1       8       1       1       8
       1       1       8       1       1       8       1       1       8       1
       1       8       1       1       8       1       1       8       1       1
       8       1       1       8       1       1       8       1       1       8
       1       1       8       1       1       8       1       1       8       1
       1       8       1       1       8       1       1       8       1       1
       8       1       1       8       1       1       8       1       1       8
       1       1       8       1       1       8       1       1       8       1
       1       8       1       1       8       1       1       8       1       1
       8       1       1       8       1       1       8       1       1       8
       1       1       8       1       1       8       1       1       8       1
       1       8       1       1       8       1       1       8       1       1
       8       1       1       8       1       1       8       1       1       8
       1       1       8       1       1       8       1       1       8       1
       1       8       1       1       8       1       1       8       1       1
       8       1       1       8       1       1       8       1       1       8
       1       1       8       1       1       8       1       1       8       1
       1       8       1       1       8       1       1       8       1       1
       8       1       1       8       1       1       8       1       1       8
       1       1       8       1       1       8       1       1       8       1
       1       8       1       1       8       1       1       8       1       1
       8       1       1       8       1       1       8       1       1       8
       1       1       8       1       1       8       1       1       8       1
       1       8       1       1       8       1       1       8       1       1
       8       1       1       8       1       1       8       1       1       8
       1       1       8       1       1       8       1       1       8       1
       1       8       1       1       8       1       1       8       1       1
       8       1       1       8       1       1       8       1       1       8
       1       1       8       1       1       8       1       1       8       1
       1       8       1       1       8       1       1       8       1       1
       8       1       1       8       1       1       8       1       1       8
       1       1       8       1       1       8       1       1       8       1
       1       8       1       1       8       1       1       8       1       1
       8       1       1       8       1       1       8       1       1       8
       1       1       8       1       1       8       1       1       8       1
       1       8       1       1       8       1       1       8       1       1
       8       1       1       8       1       1       8       1       1       8
       1       1       8       1       1       8       1       1       8       1
       1       8       1       1       8       1       1       8       1       1
       8       1       1       8       1       1       8       1       1       8
       1       1       8       1       1       8       1       1       8       1
       1       8       1       1       8       1       1       8       1       1
       8       1       1       8       1       1       8       1       1       8
       1       1       8       1       1       8       1       1       8       1
       1       8       1       1       8       1       1       8       1       1
       8       1       1       8       1       1       8       1       1       8
       1       1       8       1       1       8       1       1       8       1
       1       8       1       1       8       1       1       8       1       1
       8       1       1       8       1       1       8       1       1       8
       1       1       8       1       1       8       1       1       8       1
       1       8       1       1       8       1       1       8       1       1
       8       1       1       8       1       1       8       1       1       8
       1       1       8       1       1       8       1       1       8       1
       1       8       1       1       8       1       1       8       1       1
       8       1       1       8       1       1       8       1       1       8
       1       1       8       1       1       8       1       1       8       1
       1       8       1       1       8       1       1       8       1       1
       8       1       1       8       1       1       8       1       1       8
       1       1       8       1       1       8       1       1       8       1
       1       8       1       1       8       1       1       8       1       1
       8       1       1       8       1       1       8       1       1       8
       1       1       8       1       1       8       1       1       8       1
       1       8       1       1       8       1       1       8       1       1
       8       1       1       8       1       1       8       1       1       8
       1       1       8       1       1       8       1       1       8       1
       1       8       1       1       8       1       1       8       1       1
       8       1       1       8       1       1       8       1       1       8
       1       1       8       1       1       8       1       1       8       1
       1       8       1       1       8       1       1       8       1       1
       8       1       1       8       1       1       8       1       1       8
       1       1       8       1       1       8       1       1       8       1
       1       8       1       1       8       1       1       8       1       1
       8       1       1       8       1       1       8       1       1       8
       1       1       8       1       1       8       1       1       8       1
       1       8       1       1       8       1       1       8       1       1
       8       1       1       8       1       1       8       1       1       8
       1       1       8       1       1       8       1       1       8       1
       1       8       1       1       8       1       1       8       1       1
       8       1       1       8       1       1       8       1       1       8
       1       1       8       1       1       8       1       1       8       1
       1       8       1       1       8       1       1       8       1       1
       8       1       1       8       1       1       8       1       1       8
       1       1       8       1       1       8       1       1       8       1
       1       8       1       1       8       1       1       8       1       1
       8       1       1       8       1       1       8       1       1       8
       1       1       8       1       1       8       1       1       8       1
       1       8       1       1       8       1       1       8       1       1
       8       1       1       8       1       1       8       1       1       8
       1       1       8       1       1       8       1       1       8       1
       1       8       1       1       8       1       1       8       1       1
       8       1       1       8       1       1       8       1       1       8
       1       1       8       1       1       8       1       1       8       1
       1       8       1       1       8       1       1       8       1       1
       8       1       1       8       1       1       8       1       1       8
       1       1       8       1       1       8       1       1       8       1
       1       8       1       1       8       1       1       8       1       1
       8       1       1       8       1       1       8       1       1       8
       1       1       8       1       1       8       1       1       8       1
       1       8       1       1       8       1       1       8       1       1
       8       1       1       8       1       1       8       1       1       8
       1       1       8       1       1       8       1       1       8       1
       1       8       1       1       8       1       1       8       1       1
       8       1       1       8       1       1       8       1       1       8
       1       1       8       1       1       8       1       1       8       1
       1       8       1       1       8       1       1       8       1       1
       8       1       1       8       1       1       8       1       1       8
       1       1       8       1       1       8       1       1       8       1
       1       8       1       1       8       1       1       8       1       1
       8       1       1       8       1       1       8       1       1       8
       1       1       8       1       1       8       1       1       8       1
       1       8       1       1       8       1       1       8       1       1
       8       1       1       8       1       1       8       1       1       8
       1       1       8       1       1       8       1       1       8       1
       1       8       1       1       8       1       1       8       1       1
       8       1       1       8       1       1       8       1       1       8
       1       1       8       1       1       8       1       1       8       1
       1       8       1       1       8       1       1       8       1       1
       8       1       1       8       1       1       8       1       1       8
       1       1       8       1       1       8       1       1       8       1
       1       8       1       1       8       1       1       8       1       1
       8       1       1       8       1       1       8       1       1       8
       1       1       8       1       1       8       1       1       8       1
       1       8       1       1       8       1       1       8       1       1
       8       1       1       8       1       1       8       1       1       8
       1       1       8       1       1       8       1       1       8       1
       1       8       1       1       8       1       1       8       1       1
       8       1       1       8       1       1       8       1       1       8
       1       1       8       1       1       8       1       1       8       1
       1       8       1       1       8       1       1       8       1       1
       8       1       1       8       1       1       8       1       1       8
       1       1       8       1       1       8       1       1       8       1
       1       8       1       1       8       1       1       8       1       1
       8       1       1       8       1       1       8       1       1       8
       1       1       8       1       1       8       1       1       8       1
       1       8       1       1       8       1       1       8       1       1
       8       1       1       8       1       1       8       1       1       8
       1       1       8       1       1       8       1       1       8       1
       1       8       1       1       8       1       1       8       1       1
       8       1       1       8       1       1       8       1       1       8
       1       1       8       1       1       8       1       1       8       1
       1       8       1       1       8       1       1       8       1       1
       8       1       1       8       1       1       8       1       1       8
       1       1       8       1       1       8       1       1       8       1
       1       8       1       1       8       1       1       8       1       1
       8       1       1       8       1       1       8       1       1       8
       1       1       8       1       1       8       1       1       8       1
       1       8       1       1       8       1       1       8       1       1
       8       1       1       8       1       1       8       1       1       8
       1       1       8       1       1       8       1       1       8       1
       1       8       1       1       8       1       1       8       1       1
       8       1       1       8       1       1       8       1       1       8
       1       1       8       1       1       8       1       1       8       1
       1       8       1       1       8       1       1       8       1       1
       8       1       1       8       1       1       8       1       1       8
       1       1       8       1       1       8       1       1       8       1
       1       8       1       1       8       1       1       8       1       1
       8       1       1       8       1       1       8       1       1       8
       1       1       8       1       1       8       1       1       8       1
       1       8       1       1       8       1       1       8       1       1
       8       1       1       8       1       1       8       1       1       8
       1       1       8       1       1       8       1       1       8       1
       1       8       1       1       8       1       1       8       1       1
       8       1       1       8       1       1       8       1       1       8
       1       1       8       1       1       8       1       1       8       1
       1       8       1       1       8       1       1       8       1       1
       8       1       1       8       1       1       8       1       1       8
       1       1       8       1       1       8       1       1       8       1
       1       8       1       1       8       1       1       8       1       1
       8       1       1       8       1       1       8       1       1       8
       1       1       8       1       1       8       1       1       8       1
       1       8       1       1       8       1       1       8       1       1
       8       1       1       8       1       1       8       1       1       8
       1       1       8       1       1       8       1       1       8       1
       1       8       1       1       8       1       1       8       1       1
       8       1       1       8       1       1       8       1       1       8
       1       1       8       1       1       8       1       1       8       1
       1       8       1       1       8       1       1       8       1       1
       8       1       1       8       1       1       8       1       1       8
       1       1       8       1       1       8       1       1       8       1
       1       8       1       1       8       1       1       8       1       1
       8       1       1       8       1       1       8       1       1       8
       1       1       8       1       1       8       1       1       8       1
       1       8       1       1       8       1       1       8       1       1
       8       1       1       8       1       1       8       1       1       8
       1       1       8       1       1       8       1       1       8       1
       1       8       1       1       8       1       1       8       1       1
       8       1       1       8       1       1       8       1       1       8
       1       1       8       1       1       8       1       1       8       1
       1       8       1       1       8       1       1       8       1       1
       8       1       1       8       1       1       8       1       1       8
       1       1       8       1       1       8       1       1       8       1
       1       8       1       1       8       1       1       8       1       1
       8       1       1       8       1       1       8       1       1       8
       1       1       8       1       1       8       1       1       8       1
       1       8       1       1       8       1       1       8       1       1
       8       1       1       8       1       1       8       1       1       8
       1       1       8       1       1       8       1       1       8       1
       1       8       1       1       8       1       1       8       1       1
       8       1       1       8       1       1       8       1       1       8
       1       1       8       1       1       8       1       1       8       1
       1       8       1       1       8       1       1       8       1       1
       8       1       1       8       1       1       8       1       1       8
       1       1       8       1       1       8       1       1       8       1
       1       8       1       1       8       1       1       8       1       1
       8       1       1       8       1       1       8       1       1       8
       1       1       8       1       1       8       1       1       8       1
       1       8       1       1       8       1       1       8       1       1
       8       1       1       8       1       1       8       1       1       8
       1       1       8       1       1       8       1       1       8       1
       1       8       1       1       8       1       1       8       1       1
       8       1       1       8       1       1       8       1       1       8
       1       1       8       1       1       8       1       1       8       1
       1       8       1       1       8       1       1       8       1       1
       8       1       1       8       1       1       8       1       1       8
       1       1       8       1       1       8       1       1       8       1
       1       8       1       1       8       1       1       8       1       1
       8       1       1       8       1       1       8       1       1       8
       1       1       8       1       1       8       1       1       8       1
       1       8       1       1       8       1       1       8       1       1
       8       1       1       8       1       1       8       1       1       8
       1       1       8       1       1       8       1       1       8       1
       1       8       1       1       8       1       1       8       1       1
       8       1       1       8       1       1       8       1       1       8
       1       1       8       1       1       8       1       1       8       1
       1       8       1       1       8       1       1       8       1       1
       8       1       1       8       1       1       8       1       1       8
       1       1       8       1       1       8       1       1       8       1
       1       8       1       1       8       1       1       8       1       1
       8       1       1       8       1       1       8       1       1       8
       1       1       8       1       1       8       1       1       8       1
       1       8       1       1       8       1       1       8       1       1
       8       1       1       8       1       1       8       1       1       8
       1       1       8       1       1       8       1       1       8       1
       1       8       1       1       8       1       1       8       1       1
       8       1       1       8       1       1       8       1       1       8
       1       1       8       1       1       8       1       1       8       1
       1       8       1       1       8       1       1       8       1       1
       8       1       1       8       1       1       8       1       1       8
       1       1       8       1       1       8       1       1       8       1
       1       8       1       1       8       1       1       8       1       1
       8       1       1       8       1       1       8       1       1       8
       1       1       8       1       1       8       1       1       8       1
       1       8       1       1       8       1       1       8       1       1
       8       1       1       8       1       1       8       1       1       8
       1       1       8       1       1       8       1       1       8       1
       1       8       1       1       8       1       1       8       1       1
       8       1       1       8       1       1       8       1       1       8
       1       1       8       1       1       8       1       1       8       1
       1       8       1       1       8       1       1       8       1       1
       8       1       1       8       1       1       8       1       1       8
       1       1       8       1       1       8       1       1       8       1
       1       8       1       1       8       1       1       8       1       1
       8       1       1       8       1       1       8       1       1       8
       1       1       8       1       1       8       1       1       8       1
       1       8       1       1       8       1       1       8       1       1
       8       1       1       8       1       1       8       1       1       8
       1       1       8       1       1       8       1       1       8       1
       1       8       1       1       8       1       1       8       1       1
       8       1       1       8       1       1       8       1       1       8
       1       1       8       1       1       8       1       1       8       1
       1       8       1       1       8       1       1       8       1       1
       8       1       1       8       1       1       8       1       1       8
       1       1       8       1       1       8       1       1       8       1
       1       8       1       1       8       1       1       8       1       1
       8       1       1       8       1       1       8       1       1       8
       1       1       8       1       1       8       1       1       8       1
       1       8       1       1       8       1       1       8       1       1
       8       1       1       8       1       1       8       1       1       8
       1       1       8       1       1       8       1       1       8       1
       1       8       1       1       8       1       1       8       1       1
       8       1       1       8       1       1       8       1       1       8
       1       1       8       1       1       8       1       1       8       1
       1       8       1       1       8       1       1       8       1       1
       8       1       1       8       1       1       8       1       1       8
       1       1       8       1       1       8       1       1       8       1
       1       8       1       1       8       1       1       8       1       1
       8       1       1       8       1       1       8       1       1       8
       1       1       8       1       1       8       1       1       8       1
       1       8       1       1       8       1       1       8       1       1
       8       1       1       8       1       1       8       1       1       8
       1       1       8       1       1       8       1       1       8       1
       1       8       1       1       8       1       1       8       1       1
       8       1       1       8       1       1       8       1       1       8
       1       1       8       1       1       8       1       1       8       1
       1       8       1       1       8       1       1       8       1       1
       8       1       1       8       1       1       8       1       1       8
       1       1       8       1       1       8       1       1       8       1
       1       8       1       1       8       1       1       8       1       1
       8       1       1       8       1       1       8       1       1       8
       1       1       8       1       1       8       1       1       8       1
       1       8       1       1       8       1       1       8       1       1
       8       1       1       8       1       1       8       1       1       8
       1       1       8       1       1       8       1       1       8       1
       1       8       1       1       8       1       1       8       1       1
       8       1       1       8       1       1       8       1       1       8
       1       1       8       1       1       8       1       1       8       1
       1       8       1       1       8       1       1       8       1       1
       8       1       1       8       1       1       8       1       1       8
       1       1       8       1       1       8       1       1       8       1
       1       8       1       1       8       1       1       8       1       1
       8       1       1       8       1       1       8       1       1       8
       1       1       8       1       1       8       1       1       8       1
       1       8       1       1       8       1       1       8       1       1
       8       1       1       8       1       1       8       1       1       8
       1       1       8       1       1       8       1       1       8       1
       1       8       1       1       8       1       1       8       1       1
       8       1       1       8       1       1       8       1       1       8
       1       1       8       1       1       8       1       1       8       1
       1       8       1       1       8       1       1       8       1       1
       8       1       1       8       1       1       8       1       1       8
       1       1       8       1       1       8       1       1       8       1
       1       8       1       1       8       1       1       8       1       1
       8       1       1       8       1       1       8       1       1       8
       1       1       8       1       1       8       1       1       8       1
       1       8       1       1       8       1       1       8       1       1
       8       1       1       8       1       1       8       1       1       8
       1       1       8       1       1       8       1       1       8       1
       1       8       1       1       8       1       1       8       1       1
       8       1       1       8       1       1       8       1       1       8
       1       1       8       1       1       8       1       1       8       1
       1       8       1       1       8       1       1       8       1       1
       8       1       1       8       1       1       8       1       1       8
       1       1       8       1       1       8       1       1       8       1
       1       8       1       1       8       1       1       8       1       1
       8       1       1       8       1       1       8       1       1       8
       1       1       8       1       1       8       1       1       8       1
       1       8       1       1       8       1       1       8       1       1
       8       1       1       8       1       1       8       1       1       8
       1       1       8       1       1       8       1       1       8       1
       1       8       1       1       8       1       1       8       1       1
       8       1       1       8       1       1       8       1       1       8
       1       1       8       1       1       8       1       1       8       1
       1       8       1       1       8       1       1       8       1       1
       8       1       1       8       1       1       8       1       1       8
       1       1       8       1       1       8       1       1       8       1
       1       8       1       1       8       1       1       8       1       1
       8       1       1       8       1       1       8       1       1       8
       1       1       8       1       1       8       1       1       8       1
       1       8       1       1       8       1       1       8       1       1
       8       1       1       8       1       1       8       1       1       8
       1       1       8       1       1       8       1       1       8       1
       1       8       1       1       8       1       1       8       1       1
       8       1       1       8       1       1       8       1       1       8
       1       1       8       1       1       8       1       1       8       1
       1       8       1       1       8       1       1       8       1       1
       8       1       1       8       1       1       8       1       1       8
       1       1       8       1       1       8       1       1       8       1
       1       8       1       1       8       1       1       8       1       1
       8       1       1       8       1       1       8       1       1       8
       1       1       8       1       1       8       1       1       8       1
       1       8       1       1       8       1       1       8       1       1
       8       1       1       8       1       1       8       1       1       8
       1       1       8       1       1       8       1       1       8       1
       1       8       1       1       8       1       1       8       1       1
       8       1       1       8       1       1       8       1       1       8
       1       1       8       1       1       8       1       1       8       1
       1       8       1       1       8       1       1       8       1       1
       8       1       1       8       1       1       8       1       1       8
       1       1       8       1       1       8       1       1       8       1
       1       8       1       1       8       1       1       8       1       1
       8       1       1       8       1       1       8       1       1       8
       1       1       8       1       1       8       1       1       8       1
       1       8       1       1       8       1       1       8       1       1
       8       1       1       8       1       1       8       1       1       8
       1       1       8       1       1       8       1       1       8       1
       1       8       1       1       8       1       1       8       1       1
       8       1       1       8       1       1       8       1       1       8
       1       1       8       1       1       8       1       1       8       1
       1       8       1       1       8       1       1       8       1       1
       8       1       1       8       1       1       8       1       1       8
       1       1       8       1       1       8       1       1       8       1
       1       8       1       1       8       1       1       8       1       1
       8       1       1       8       1       1       8       1       1       8
       1       1       8       1       1       8       1       1       8       1
       1       8       1       1       8       1       1       8       1       1
       8       1       1       8       1       1       8       1       1       8
       1       1       8       1       1       8       1       1       8       1
       1       8       1       1       8       1       1       8       1       1
       8       1       1       8       1       1       8       1       1       8
       1       1       8       1       1       8       1       1       8       1
       1       8       1       1       8       1       1       8       1       1
       8       1       1       8       1       1       8       1       1       8
       1       1       8       1       1       8       1       1       8       1
       1       8       1       1       8       1       1       8       1       1
       8       1       1       8       1       1       8       1       1       8
       1       1       8       1       1       8       1       1       8       1
       1       8       1       1       8       1       1       8       1       1
       8       1       1       8       1       1       8       1       1       8
       1       1       8       1       1       8       1       1       8       1
       1       8       1       1       8       1       1       8       1       1
       8       1       1       8       1       1       8       1       1       8
       1       1       8       1       1       8       1       1       8       1
       1       8       1       1       8       1       1       8       1       1
       8       1       1       8       1       1       8       1       1       8
       1       1       8       1       1       8       1       1       8       1
       1       8       1       1       8       1       1       8       1       1
       8       1       1       8       1       1       8       1       1       8
       1       1       8       1       1       8       1       1       8       1
       1       8       1       1       8       1       1       8       1       1
       8       1       1       8       1       1       8       1       1       8
       1       1       8       1       1       8       1       1       8       1
       1       8       1       1       8       1       1       8       1       1
       8       1       1       8       1       1       8       1       1       8
       1       1       8       1       1       8       1       1       8       1
       1       8       1       1       8       1       1       8       1       1
       8       1       1       8       1       1       8       1       1       8
       1       1       8       1       1       8       1       1       8       1
       1       8       1       1       8       1       1       8       1       1
       8       1       1       8       1       1       8       1       1       8
       1       1       8       1       1       8       1       1       8       1
       1       8       1       1       8       1       1       8       1       1
       8       1       1       8       1       1       8       1       1       8
       1       1       8       1       1       8       1       1       8       1
       1       8       1       1       8       1       1       8       1       1
       8       1       1       8       1       1       8       1       1       8
       1       1       8       1       1       8       1       1       8       1
       1       8       1       1       8       1       1       8       1       1
       8       1       1       8       1       1       8       1       1       8
       1       1       8       1       1       8       1       1       8       1
       1       8       1       1       8       1       1       8       1       1
       8       1       1       8       1       1       8       1       1       8
       1       1       8       1       1       8       1       1       8       1
       1       8       1       1       8       1       1       8       1       1
       8       1       1       8       1       1       8       1       1       8
       1       1       8       1       1       8       1       1       8       1
       1       8       1       1       8       1       1       8       1       1
       8       1       1       8       1       1       8       1       1       8
       1       1       8       1       1       8       1       1       8       1
       1       8       1       1       8       1       1       8       1       1
       8       1       1       8       1       1       8       1       1       8
       1       1       8       1       1       8       1       1       8       1
       1       8       1       1       8       1       1       8       1       1
       8       1       1       8       1       1       8       1       1       8
       1       1       8       1       1       8       1       1       8       1
       1       8       1       1       8       1       1       8       1       1
       8       1       1       8       1       1       8       1       1       8
       1       1       8       1       1       8       1       1       8       1
       1       8       1       1       8       1       1       8       1       1
       8       1       1       8       1       1       8       1       1       8
       1       1       8       1       1       8       1       1       8       1
       1       8       1       1       8       1       1       8       1       1
       8       1       1       8       1       1       8       1       1       8
       1       1       8       1       1       8       1       1       8       1
       1       8       1       1       8       1       1       8       1       1
       8       1       1       8       1       1       8       1       1       8
       1       1       8       1       1       8       1       1       8       1
       1       8       1       1       8       1       1       8       1       1
       8       1       1       8       1       1       8       1       1       8
       1       1       8       1       1       8       1       1       8       1
       1       8       1       1       8       1       1       8       1       1
       8       1       1       8       1       1       8       1       1       8
       1       1       8       1       1       8       1       1       8       1
       1       8       1       1       8       1       1       8       1       1
       8       1       1       8       1       1       8       1       1       8
       1       1       8       1       1       8       1       1       8       1
       1       8       1       1       8       1       1       8       1       1
       8       1       1       8       1       1       8       1       1       8
       1       1       8       1       1       8       1       1       8       1
       1       8       1       1       8       1       1       8       1       1
       8       1       1       8       1       1       8       1       1       8
       1       1       8       1       1       8       1       1       8       1
       1       8       1       1       8       1       1       8       1       1
       8       1       1       8       1       1       8       1       1       8
       1       1       8       1       1       8       1       1       8       1
       1       8       1       1       8       1       1       8       1       1
       8       1       1       8       1       1       8       1       1       8
       1       1       8       1       1       8       1       1       8       1
       1       8       1       1       8       1       1       8       1       1
       8       1       1       8       1       1       8       1       1       8
       1       1       8       1       1       8       1       1       8       1
       1       8       1       1       8       1       1       8       1       1
       8       1       1       8       1       1       8       1       1       8
       1       1       8       1       1       8       1       1       8       1
       1       8       1       1       8       1       1       8       1       1
       8       1       1       8       1       1       8       1       1       8
       1       1       8       1       1       8       1       1       8       1
       1       8       1       1       8       1       1       8       1       1
       8       1       1       8       1       1       8       1       1       8
       1       1       8       1       1       8       1       1       8       1
       1       8       1       1       8       1       1       8       1       1
       8       1       1       8       1       1       8       1       1       8
       1       1       8       1       1       8       1       1       8       1
       1       8       1       1       8       1       1       8       1       1
       8       1       1       8       1       1       8       1       1       8
       1       1       8       1       1       8       1       1       8       1
       1       8       1       1       8       1       1       8       1       1
       8       1       1       8       1       1       8       1       1       8
       1       1       8       1       1       8       1       1       8       1
       1       8       1       1       8       1       1       8       1       1
       8       1       1       8       1       1       8       1       1       8
       1       1       8       1       1       8       1       1       8       1
       1       8       1       1       8       1       1       8       1       1
       8       1       1       8       1       1       8       1       1       8
       1       1       8       1       1       8       1       1       8       1
       1       8       1       1       8       1       1       8       1       1
       8       1       1       8       1       1       8       1       1       8
       1       1       8       1       1       8       1       1       8       1
       1       8       1       1       8       1       1       8       1       1
       8       1       1       8       1       1       8       1       1       8
       1       1       8       1       1       8       1       1       8       1
       1       8       1       1       8       1       1       8       1       1
       8       1       1       8       1       1       8       1       1       8
       1       1       8       1       1       8       1       1       8       1
       1       8       1       1       8       1       1       8       1       1
       8       1       1       8       1       1       8       1       1       8
       1       1       8       1       1       8       1       1       8       1
       1       8       1       1       8       1       1       8       1       1
       8       1       1       8       1       1       8       1       1       8
       1       1       8       1       1       8       1       1       8       1
       1       8       1       1       8       1       1       8       1       1
       8       1       1       8       1       1       8       1       1       8
       1       1       8       1       1       8       1       1       8       1
       1       8       1       1       8       1       1       8       1       1
       8       1       1       8       1       1       8       1       1       8
       1       1       8       1       1       8       1       1       8       1
       1       8       1       1       8       1       1       8       1       1
       8       1       1       8       1       1       8       1       1       8
       1       1       8       1       1       8       1       1       8       1
       1       8       1       1       8       1       1       8       1       1
       8       1       1       8       1       1       8       1       1       8
       1       1       8       1       1       8       1       1       8       1
       1       8       1       1       8       1       1       8       1       1
       8       1       1       8       1       1       8       1       1       8
       1       1       8       1       1       8       1       1       8       1
       1       8       1       1       8       1       1       8       1       1
       8       1       1       8       1       1       8       1       1       8
       1       1       8       1       1       8       1       1       8       1
       1       8       1       1       8       1       1       8       1       1
       8       1       1       8       1       1       8       1       1       8
       1       1       8       1       1       8       1       1       8       1
       1       8       1       1       8       1       1       8       1       1
       8       1       1       8       1       1       8       1       1       8
       1       1       8       1       1       8       1       1       8       1
       1       8       1       1       8       1       1       8       1       1
       8       1       1       8       1       1       8       1       1       8
       1       1       8       1       1       8       1       1       8       1
       1       8       1       1       8       1       1       8       1       1
       8       1       1       8       1       1       8       1       1       8
       1       1       8       1       1       8       1       1       8       1
       1       8       1       1       8       1       1       8       1       1
       8       1       1       8       1       1       8       1       1       8
       1       1       8       1       1       8       1       1       8       1
       1       8       1       1       8       1       1       8       1       1
       8       1       1       8       1       1       8       1       1       8
       1       1       8       1       1       8       1       1       8       1
       1       8       1       1       8       1       1       8       1       1
       8       1       1       8       1       1       8       1       1       8
       1       1       8       1       1       8       1       1       8       1
       1       8       1       1       8       1       1       8       1       1
       8       1       1       8       1       1       8       1       1       8
       1       1       8       1       1       8       1       1       8       1
       1       8       1       1       8       1       1       8       1       1
       8       1       1       8       1       1       8       1       1       8
       1       1       8       1       1       8       1       1       8       1
       1       8       1       1       8       1       1       8       1       1
       8       1       1       8       1       1       8       1       1       8
       1       1       8       1       1       8       1       1       8       1
       1       8       1       1       8       1       1       8       1       1
       8       1       1       8       1       1       8       1       1       8
       1       1       8       1       1       8       1       1       8       1
       1       8       1       1       8       1       1       8       1       1
       8       1       1       8       1       1       8       1       1       8
       1       1       8       1       1       8       1       1       8       1
       1       8       1       1       8       1       1       8       1       1
       8       1       1       8       1       1       8       1       1       8
       1       1       8       1       1       8       1       1       8       1
       1       8       1       1       8       1       1       8       1       1
       8       1       1       8       1       1       8       1       1       8
       1       1       8       1       1       8       1       1       8       1
       1       8       1       1       8       1       1       8       1       1
       8       1       1       8       1       1       8       1       1       8
       1       1       8       1       1       8       1       1       8       1
       1       8       1       1       8       1       1       8       1       1
       8       1       1       8       1       1       8       1       1       8
       1       1       8       1       1       8       1       1       8       1
       1       8       1       1       8       1       1       8       1       1
       8       1       1       8       1       1       8       1       1       8
       1       1       8       1       1       8       1       1       8       1
       1       8       1       1       8       1       1       8       1       1
       8       1       1       8       1       1       8       1       1       8
       1       1       8       1       1       8       1       1       8       1
       1       8       1       1       8       1       1       8       1       1
       8       1       1       8       1       1       8       1       1       8
       1       1       8       1       1       8       1       1       8       1
       1       8       1       1       8       1       1       8       1       1
       8       1       1       8       1       1       8       1       1       8
       1       1       8       1       1       8       1       1       8       1
       1       8       1       1       8       1       1       8       1       1
       8       1       1       8       1       1       8       1       1       8
       1       1       8       1       1       8       1       1       8       1
       1       8       1       1       8       1       1       8       1       1
       8       1       1       8       1       1       8       1       1       8
       1       1       8       1       1       8       1       1       8       1
       1       8       1       1       8       1       1       8       1       1
       8       1       1       8       1       1       8       1       1       8
       1       1       8       1       1       8       1       1       8       1
       1       8       1       1       8       1       1       8       1       1
       8       1       1       8       1       1       8       1       1       8
       1       1       8       1       1       8       1       1       8       1
       1       8       1       1       8       1       1       8       1       1
       8       1       1       8       1       1       8       1       1       8
       1       1       8       1       1       8       1       1       8       1
       1       8       1       1       8       1       1       8       1       1
       8       1       1       8       1       1       8       1       1       8
       1       1       8       1       1       8       1       1       8       1
       1       8       1       1       8       1       1       8       1       1
       8       1       1       8       1       1       8       1       1       8
       1       1       8       1       1       8       1       1       8       1
       1       8       1       1       8       1       1       8       1       1
       8       1       1       8       1       1       8       1       1       8
       1       1       8       1       1       8       1       1       8       1
       1       8       1       1       8       1       1       8       1       1
       8       1       1       8       1       1       8       1       1       8
       1       1       8       1       1       8       1       1       8       1
       1       8       1       1       8       1       1       8       1       1
       8       1       1       8       1       1       8       1       1       8
       1       1       8       1       1       8       1       1       8       1
       1       8       1       1       8       1       1       8       1       1
       8       1       1       8       1       1       8       1       1       8
       1       1       8       1       1       8       1       1       8       1
       1       8       1       1       8       1       1       8       1       1
       8       1       1       8       1       1       8       1       1       8
       1       1       8       1       1       8       1       1       8       1
       1       8       1       1       8       1       1       8       1       1
       8       1       1       8       1       1       8       1       1       8
       1       1       8       1       1       8       1       1       8       1
       1       8       1       1       8       1       1       8       1       1
       8       1       1       8       1       1       8       1       1       8
       1       1       8       1       1       8       1       1       8       1
       1       8       1       1       8       1       1       8       1       1
       8       1       1       8       1       1       8       1       1       8
       1       1       8       1       1       8       1       1       8       1
       1       8       1       1       8       1       1       8       1       1
       8       1       1       8       1       1       8       1       1       8
       1       1       8       1       1       8       1       1       8       1
       1       8       1       1       8       1       1       8       1       1
       8       1       1       8       1       1       8       1       1       8
       1       1       8       1       1       8       1       1       8       1
       1       8       1       1       8       1       1       8       1       1
       8       1       1       8       1       1       8       1       1       8
       1       1       8       1       1       8       1       1       8       1
       1       8       1       1       8       1       1       8       1       1
       8       1       1       8       1       1       8       1       1       8
       1       1       8       1       1       8       1       1       8       1
       1       8       1       1       8       1       1       8       1       1
       8       1       1       8       1       1       8       1       1       8
       1       1       8       1       1       8       1       1       8       1
       1       8       1       1       8       1       1       8       1       1
       8       1       1       8       1       1       8       1       1       8
       1       1       8       1       1       8       1       1       8       1
       1       8       1       1       8       1       1       8       1       1
       8       1       1       8       1       1       8       1       1       8
       1       1       8       1       1       8       1       1       8       1
       1       8       1       1       8       1       1       8       1       1
       8       1       1       8       1       1       8       1       1       8
       1       1       8       1       1       8       1       1       8       1
       1       8       1       1       8       1       1       8       1       1
       8       1       1       8       1       1       8       1       1       8
       1       1       8       1       1       8       1       1       8       1
       1       8       1       1       8       1       1       8       1       1
       8       1       1       8       1       1       8       1       1       8
       1       1       8       1       1       8       1       1       8       1
       1       8       1       1       8       1       1       8       1       1
       8       1       1       8       1       1       8       1       1       8
       1       1       8       1       1       8       1       1       8       1
       1       8       1       1       8       1       1       8       1       1
       8       1       1       8       1       1       8       1       1       8
       1       1       8       1       1       8       1       1       8       1
       1       8       1       1       8       1       1       8       1       1
       8       1       1       8       1       1       8       1       1       8
       1       1       8       1       1       8       1       1       8       1
       1       8       1       1       8       1       1       8       1       1
       8       1       1       8       1       1       8       1       1       8
       1       1       8       1       1       8       1       1       8       1
       1       8       1       1       8       1       1       8       1       1
       8       1       1       8       1       1       8       1       1       8
       1       1       8       1       1       8       1       1       8       1
       1       8       1       1       8       1       1       8       1       1
       8       1       1       8       1       1       8       1       1       8
       1       1       8       1       1       8       1       1       8       1
       1       8       1       1       8       1       1       8       1       1
       8       1       1       8       1       1       8       1       1       8
       1       1       8       1       1       8       1       1       8       1
       1       8       1       1       8       1       1       8       1       1
       8       1       1       8       1       1       8       1       1       8
       1       1       8       1       1       8       1       1       8       1
       1       8       1       1       8       1       1       8       1       1
       8       1       1       8       1       1       8       1       1       8
       1       1       8       1       1       8       1       1       8       1
       1       8       1       1       8       1       1       8       1       1
       8       1       1       8       1       1       8       1       1       8
       1       1       8       1       1       8       1       1       8       1
       1       8       1       1       8       1       1       8       1       1
       8       1       1       8       1       1       8       1       1       8
       1       1       8       1       1       8       1       1       8       1
       1       8       1       1       8       1       1       8       1       1
       8       1       1       8       1       1       8       1       1       8
       1       1       8       1       1       8       1       1       8       1
       1       8       1       1       8       1       1       8       1       1
       8       1       1       8       1       1       8       1       1       8
       1       1       8       1       1       8       1       1       8       1
       1       8       1       1       8       1       1       8       1       1
       8       1       1       8       1       1       8       1       1       8
       1       1       8       1       1       8       1       1       8       1
       1       8       1       1       8       1       1       8       1       1
       8       1       1       8       1       1       8       1       1       8
       1       1       8       1       1       8       1       1       8       1
       1       8       1       1       8       1       1       8       1       1
       8       1       1       8       1       1       8       1       1       8
       1       1       8       1       1       8       1       1       8       1
       1       8       1       1       8       1       1       8       1       1
       8       1       1       8       1       1       8       1       1       8
       1       1       8       1       1       8       1       1       8       1
       1       8       1       1       8       1       1       8       1       1
       8       1       1       8       1       1       8       1       1       8
       1       1       8       1       1       8       1       1       8       1
       1       8       1       1       8       1       1       8       1       1
       8       1       1       8       1       1       8       1       1       8
       1       1       8       1       1       8       1       1       8       1
       1       8       1       1       8       1       1       8       1       1
       8       1       1       8       1       1       8       1       1       8
       1       1       8       1       1       8       1       1       8       1
       1       8       1       1       8       1       1       8       1       1
       8       1       1       8       1       1       8       1       1       8
       1       1       8       1       1       8       1       1       8       1
       1       8       1       1       8       1       1       8       1       1
       8       1       1       8       1       1       8       1       1       8
       1       1       8       1       1       8       1       1       8       1
       1       8       1       1       8       1       1       8       1       1
       8       1       1       8       1       1       8       1       1       8
       1       1       8       1       1       8       1       1       8       1
       1       8       1       1       8       1       1       8       1       1
       8       1       1       8       1       1       8       1       1       8
       1       1       8       1       1       8       1       1       8       1
       1       8       1       1       8       1       1       8       1       1
       8       1       1       8       1       1       8       1       1       8
       1       1       8       1       1       8       1       1       8       1
       1       8       1       1       8       1       1       8       1       1
       8       1       1       8       1       1       8       1       1       8
       1       1       8       1       1       8       1       1       8       1
       1       8       1       1       8       1       1       8       1       1
       8       1       1       8       1       1       8       1       1       8
       1       1       8       1       1       8       1       1       8       1
       1       8       1       1       8       1       1       8       1       1
       8       1       1       8       1       1       8       1       1       8
       1       1       8       1       1       8       1       1       8       1
       1       8       1       1       8       1       1       8       1       1
       8       1       1       8       1       1       8       1       1       8
       1       1       8       1       1       8       1       1       8       1
       1       8       1       1       8       1       1       8       1       1
       8       1       1       8       1       1       8       1       1       8
       1       1       8       1       1       8       1       1       8       1
       1       8       1       1       8       1       1       8       1       1
       8       1       1       8       1       1       8       1       1       8
       1       1       8       1       1       8       1       1       8       1
       1       8       1       1       8       1       1       8       1       1
       8       1       1       8       1       1       8       1       1       8
       1       1       8       1       1       8       1       1       8       1
       1       8       1       1       8       1       1       8       1       1
       8       1       1       8       1       1       8       1       1       8
       1       1       8       1       1       8       1       1       8       1
       1       8       1       1       8       1       1       8       1       1
       8       1       1       8       1       1       8       1       1       8
       1       1       8       1       1       8       1       1       8       1
       1       8       1       1       8       1       1       8       1       1
       8       1       1       8       1       1       8       1       1       8
       1       1       8       1       1       8       1       1       8       1
       1       8       1       1       8       1       1       8       1       1
       8       1       1       8       1       1       8       1       1       8
       1       1       8       1       1       8       1       1       8       1
       1       8       1       1       8       1       1       8       1       1
       8       1       1       8       1       1       8       1       1       8
       1       1       8       1       1       8       1       1       8       1
       1       8       1       1       8       1       1       8       1       1
       8       1       1       8       1       1       8       1       1       8
       1       1       8       1       1       8       1       1       8       1
       1       8       1       1       8       1       1       8       1       1
       8       1       1       8       1       1       8       1       1       8
       1       1       8       1       1       8       1       1       8       1
       1       8       1       1       8       1       1       8       1       1
       8       1       1       8       1       1       8       1       1       8
       1       1       8       1       1       8       1       1       8       1
       1       8       1       1       8       1       1       8       1       1
       8       1       1       8       1       1       8       1       1       8
       1       1       8       1       1       8       1       1       8       1
       1       8       1       1       8       1       1       8       1       1
       8       1       1       8       1       1       8       1       1       8
       1       1       8       1       1       8       1       1       8       1
       1       8       1       1       8       1       1       8       1       1
       8       1       1       8       1       1       8       1       1       8
       1       1       8       1       1       8       1       1       8       1
       1       8       1       1       8       1       1       8       1       1
       8       1       1       8       1       1       8       1       1       8
       1       1       8       1       1       8       1       1       8       1
       1       8       1       1       8       1       1       8       1       1
       8       1       1       8       1       1       8       1       1       8
       1       1       8       1       1       8       1       1       8       1
       1       8       1       1       8       1       1       8       1       1
       8       1       1       8       1       1       8       1       1       8
       1       1       8       1       1       8       1       1       8       1
       1       8       1       1       8       1       1       8       1       1
       8       1       1       8       1       1       8       1       1       8
       1       1       8       1       1       8       1       1       8       1
       1       8       1       1       8       1       1       8       1       1
       8       1       1       8       1       1       8       1       1       8
       1       1       8       1       1       8       1       1       8       1
       1       8       1       1       8       1       1       8       1       1
       8       1       1       8       1       1       8       1       1       8
       1       1       8       1       1       8       1       1       8       1
       1       8       1       1       8       1       1       8       1       1
       8       1       1       8       1       1       8       1       1       8
       1       1       8       1       1       8       1       1       8       1
       1       8       1       1       8       1       1       8       1       1
       8       1       1       8       1       1       8       1       1       8
       1       1       8       1       1       8       1       1       8       1
       1       8       1       1       8       1       1       8       1       1
       8       1       1       8       1       1       8       1       1       8
       1       1       8       1       1       8       1       1       8       1
       1       8       1       1       8       1       1       8       1       1
       8       1       1       8       1       1       8       1       1       8
       1       1       8       1       1       8       1       1       8       1
       1       8       1       1       8       1       1       8       1       1
       8       1       1       8       1       1       8       1       1       8
       1       1       8       1       1       8       1       1       8       1
       1       8       1       1       8       1       1       8       1       1
       8       1       1       8       1       1       8       1       1       8
       1       1       8       1       1       8       1       1       8       1
       1       8       1       1       8       1       1       8       1       1
       8       1       1       8       1       1       8       1       1       8
       1       1       8       1       1       8       1       1       8       1
       1       8       1       1       8       1       1       8       1       1
       8       1       1       8       1       1       8       1       1       8
       1       1       8       1       1       8       1       1       8       1
       1       8       1       1       8       1       1       8       1       1
       8       1       1       8       1       1       8       1       1       8
       1       1       8       1       1       8       1       1       8       1
       1       8       1       1       8       1       1       8       1       1
       8       1       1       8       1       1       8       1       1       8
       1       1       8       1       1       8       1       1       8       1
       1       8       1       1       8       1       1       8       1       1
       8       1       1       8       1       1       8       1       1       8
       1       1       8       1       1       8       1       1       8       1
       1       8       1       1       8       1       1       8       1       1
       8       1       1       8       1       1       8       1       1       8
       1       1       8       1       1       8       1       1       8       1
       1       8       1       1       8       1       1       8       1       1
       8       1       1       8       1       1       8       1       1       8
       1       1       8       1       1       8       1       1       8       1
       1       8       1       1       8       1       1       8       1       1
       8       1       1       8       1       1       8       1       1       8
       1       1       8       1       1       8       1       1       8       1
       1       8       1       1       8       1       1       8       1       1
       8       1       1       8       1       1       8       1       1       8
       1       1       8       1       1       8       1       1       8       1
       1       8       1       1       8       1       1       8       1       1
       8       1       1       8       1       1       8       1       1       8
       1       1       8       1       1       8       1       1       8       1
       1       8       1       1       8       1       1       8       1       1
       8       1       1       8       1       1       8       1       1       8
       1       1       8       1       1       8       1       1       8       1
       1       8       1       1       8       1       1       8       1       1
       8       1       1       8       1       1       8       1       1       8
       1       1       8       1       1       8       1       1       8       1
       1       8       1       1       8       1       1       8       1       1
       8       1       1       8       1       1       8       1       1       8
       1       1       8       1       1       8       1       1       8       1
       1       8       1       1       8       1       1       8       1       1
       8       1       1       8       1       1       8       1       1       8
       1       1       8       1       1       8       1       1       8       1
       1       8       1       1       8       1       1       8       1       1
       8       1       1       8       1       1       8       1       1       8
       1       1       8       1       1       8       1       1       8       1
       1       8       1       1       8       1       1       8       1       1
       8       1       1       8       1       1       8       1       1       8
       1       1       8       1       1       8       1       1       8       1
       1       8       1       1       8       1       1       8       1       1
       8       1       1       8       1       1       8       1       1       8
       1       1       8       1       1       8       1       1       8       1
       1       8       1       1       8       1       1       8       1       1
       8       1       1       8       1       1       8       1       1       8
       1       1       8       1       1       8       1       1       8       1
       1       8       1       1       8       1       1       8       1       1
       8       1       1       8       1       1       8       1       1       8
       1       1       8       1       1       8       1       1       8       1
       1       8       1       1       8       1       1       8       1       1
       8       1       1       8       1       1       8       1       1       8
       1       1       8       1       1       8       1       1       8       1
       1       8       1       1       8       1       1       8       1       1
       8       1       1       8       1       1       8       1       1       8
       1       1       8       1       1       8       1       1       8       1
       1       8       1       1       8       1       1       8       1       1
       8       1       1       8       1       1       8       1       1       8
       1       1       8       1       1       8       1       1       8       1
       1       8       1       1       8       1       1       8       1       1
       8       1       1       8       1       1       8       1       1       8
       1       1       8       1       1       8       1       1       8       1
       1       8       1       1       8       1       1       8       1       1
       8       1       1       8       1       1       8       1       1       8
       1       1       8       1       1       8       1       1       8       1
       1       8       1       1       8       1       1       8       1       1
       8       1       1       8       1       1       8       1       1       8
       1       1       8       1       1       8       1       1       8       1
       1       8       1       1       8       1       1       8       1       1
       8       1       1       8       1       1       8       1       1       8
       1       1       8       1       1       8       1       1       8       1
       1       8       1       1       8       1       1       8       1       1
       8       1       1       8       1       1       8       1       1       8
       1       1       8       1       1       8       1       1       8       1
       1       8       1       1       8       1       1       8       1       1
       8       1       1       8       1       1       8       1       1       8
       1       1       8       1       1       8       1       1       8       1
       1       8       1       1       8       1       1       8       1       1
       8       1       1       8       1       1       8       1       1       8
       1       1       8       1       1       8       1       1       8       1
       1       8       1       1       8       1       1       8       1       1
       8       1       1       8       1       1       8       1       1       8
       1       1       8       1       1       8       1       1       8       1
       1       8       1       1       8       1       1       8       1       1
       8       1       1       8       1       1       8       1       1       8
       1       1       8       1       1       8       1       1       8       1
       1       8       1       1       8       1       1       8       1       1
       8       1       1       8       1       1       8       1       1       8
       1       1       8       1       1       8       1       1       8       1
       1       8       1       1       8       1       1       8       1       1
       8       1       1       8       1       1       8       1       1       8
       1       1       8       1       1       8       1       1       8       1
       1       8       1       1       8       1       1       8       1       1
       8       1       1       8       1       1       8       1       1       8
       1       1       8       1       1       8       1       1       8       1
       1       8       1       1       8       1       1       8       1       1
       8       1       1       8       1       1       8       1       1       8
       1       1       8       1       1       8       1       1       8       1
       1       8       1       1       8       1       1       8       1       1
       8       1       1       8       1       1       8       1       1       8
       1       1       8       1       1       8       1       1       8       1
       1       8       1       1       8       1       1       8       1       1
       8       1       1       8       1       1       8       1       1       8
       1       1       8       1       1       8       1       1       8       1
       1       8       1       1       8       1       1       8       1       1
       8       1       1       8       1       1       8       1       1       8
       1       1       8       1       1       8       1       1       8       1
       1       8       1       1       8       1       1       8       1       1
       8       1       1       8       1       1       8       1       1       8
       1       1       8       1       1       8       1       1       8       1
       1       8       1       1       8       1       1       8       1       1
       8       1       1       8       1       1       8       1       1       8
       1       1       8       1       1       8       1       1       8       1
       1       8       1       1       8       1       1       8       1       1
       8       1       1       8       1       1       8       1       1       8
       1       1       8       1       1       8       1       1       8       1
       1       8       1       1       8       1       1       8       1       1
       8       1       1       8       1       1       8       1       1       8
       1       1       8       1       1       8       1       1       8       1
       1       8       1       1       8       1       1       8       1       1
       8       1       1       8       1       1       8       1       1       8
       1       1       8       1       1       8       1       1       8       1
       1       8       1       1       8       1       1       8       1       1
       8       1       1       8       1       1       8       1       1       8
       1       1       8       1       1       8       1       1       8       1
       1       8       1       1       8       1       1       8       1       1
       8       1       1       8       1       1       8       1       1       8
       1       1       8       1       1       8       1       1       8       1
       1       8       1       1       8       1       1       8       1       1
       8       1       1       8       1       1       8       1       1       8
       1       1       8       1       1       8       1       1       8       1
       1       8       1       1       8       1       1       8       1       1
       8       1       1       8       1       1       8       1       1       8
       1       1       8       1       1       8       1       1       8       1
       1       8       1       1       8       1       1       8       1       1
       8       1       1       8       1       1       8       1       1       8
       1       1       8       1       1       8       1       1       8       1
       1       8       1       1       8       1       1       8       1       1
       8       1       1       8       1       1       8       1       1       8
       1       1       8       1       1       8       1       1       8       1
       1       8       1       1       8       1       1       8       1       1
       8       1       1       8       1       1       8       1       1       8
       1       1       8       1       1       8       1       1       8       1
       1       8       1       1       8       1       1       8       1       1
       8       1       1       8       1       1       8       1       1       8
       1       1       8       1       1       8       1       1       8       1
       1       8       1       1       8       1       1       8       1       1
       8       1       1       8       1       1       8       1       1       8
       1       1       8       1       1       8       1       1       8       1
       1       8       1       1       8       1       1       8       1       1
       8       1       1       8       1       1       8       1       1       8
       1       1       8       1       1       8       1       1       8       1
       1       8       1       1       8       1       1       8       1       1
       8       1       1       8       1       1       8       1       1       8
       1       1       8       1       1       8       1       1       8       1
       1       8       1       1       8       1       1       8       1       1
       8       1       1       8       1       1       8       1       1       8
       1       1       8       1       1       8       1       1       8       1
       1       8       1       1       8       1       1       8       1       1
       8       1       1       8       1       1       8       1       1       8
       1       1       8       1       1       8       1       1       8       1
       1       8       1       1       8       1       1       8       1       1
       8       1       1       8       1       1       8       1       1       8
       1       1       8       1       1       8       1       1       8       1
       1       8       1       1       8       1       1       8       1       1
       8       1       1       8       1       1       8       1       1       8
       1       1       8       1       1       8       1       1       8       1
       1       8       1       1       8       1       1       8       1       1
       8       1       1       8       1       1       8       1       1       8
       1       1       8       1       1       8       1       1       8       1
       1       8       1       1       8       1       1       8       1       1
       8       1       1       8       1       1       8       1       1       8
       1       1       8       1       1       8       1       1       8       1
       1       8       1       1       8       1       1       8       1       1
       8       1       1       8       1       1       8       1       1       8
       1       1       8       1       1       8       1       1       8       1
       1       8       1       1       8       1       1       8       1       1
       8       1       1       8       1       1       8       1       1       8
       1       1       8       1       1       8       1       1       8       1
       1       8       1       1       8       1       1       8       1       1
       8       1       1       8       1       1       8       1       1       8
       1       1       8       1       1       8       1       1       8       1
       1       8       1       1       8       1       1       8       1       1
       8       1       1       8       1       1       8       1       1       8
       1       1       8       1       1       8       1       1       8       1
       1       8       1       1       8       1       1       8       1       1
       8       1       1       8       1       1       8       1       1       8
       1       1       8       1       1       8       1       1       8       1
       1       8       1       1       8       1       1       8       1       1
       8       1       1       8       1       1       8       1       1       8
       1       1       8       1       1       8       1       1       8       1
       1       8       1       1       8       1       1       8       1       1
       8       1       1       8       1       1       8       1       1       8
       1       1       8       1       1       8       1       1       8       1
       1       8       1       1       8       1       1       8       1       1
       8       1       1       8       1       1       8       1       1       8
       1       1       8       1       1       8       1       1       8       1
       1       8       1       1       8       1       1       8       1       1
       8       1       1       8       1       1       8       1       1       8
       1       1       8       1       1       8       1       1       8       1
       1       8       1       1       8       1       1       8       1       1
       8       1       1       8       1       1       8       1       1       8
       1       1       8       1       1       8       1       1       8       1
       1       8       1       1       8       1       1       8       1       1
       8       1       1       8       1       1       8       1       1       8
       1       1       8       1       1       8       1       1       8       1
       1       8       1       1       8       1       1       8       1       1
       8       1       1       8       1       1       8       1       1       8
       1       1       8       1       1       8       1       1       8       1
       1       8       1       1       8       1       1       8       1       1
       8       1       1       8       1       1       8       1       1       8
       1       1       8       1       1       8       1       1       8       1
       1       8       1       1       8       1       1       8       1       1
       8       1       1       8       1       1       8       1       1       8
       1       1       8       1       1       8       1       1       8       1
       1       8       1       1       8       1       1       8       1       1
       8       1       1       8       1       1       8       1       1       8
       1       1       8       1       1       8       1       1       8       1
       1       8       1       1       8       1       1       8       1       1
       8       1       1       8       1       1       8       1       1       8
       1       1       8       1       1       8       1       1       8       1
       1       8       1       1       8       1       1       8       1       1
       8       1       1       8       1       1       8       1       1       8
       1       1       8       1       1       8       1       1       8       1
       1       8       1       1       8       1       1       8       1       1
       8       1       1       8       1       1       8       1       1       8
       1       1       8       1       1       8       1       1       8       1
       1       8       1       1       8       1       1       8       1       1
       8       1       1       8       1       1       8       1       1       8
       1       1       8       1       1       8       1       1       8       1
       1       8       1       1       8       1       1       8       1       1
       8       1       1       8       1       1       8       1       1       8
       1       1       8       1       1       8       1       1       8       1
       1       8       1       1       8       1       1       8       1       1
       8       1       1       8       1       1       8       1       1       8
       1       1       8       1       1       8       1       1       8       1
       1       8       1       1       8       1       1       8       1       1
       8       1       1       8       1       1       8       1       1       8
       1       1       8       1       1       8       1       1       8       1
       1       8       1       1       8       1       1       8       1       1
       8       1       1       8       1       1       8       1       1       8
       1       1       8       1       1       8       1       1       8       1
       1       8       1       1       8       1       1       8       1       1
       8       1       1       8       1       1       8       1       1       8
       1       1       8       1       1       8       1       1       8       1
       1       8       1       1       8       1       1       8       1       1
       8       1       1       8       1       1       8       1       1       8
       1       1       8       1       1       8       1       1       8       1
       1       8       1       1       8       1       1       8       1       1
       8       1       1       8       1       1       8       1       1       8
       1       1       8       1       1       8       1       1       8       1
       1       8       1       1       8       1       1       8       1       1
       8       1       1       8       1       1       8       1       1       8
       1       1       8       1       1       8       1       1       8       1
       1       8       1       1       8       1       1       8       1       1
       8       1       1       8       1       1       8       1       1       8
       1       1       8       1       1       8       1       1       8       1
       1       8       1       1       8       1       1       8       1       1
       8       1       1       8       1       1       8       1       1       8
       1       1       8       1       1       8       1       1       8       1
       1       8       1       1       8       1       1       8       1       1
       8       1       1       8       1       1       8       1       1       8
       1       1       8       1       1       8       1       1       8       1
       1       8       1       1       8       1       1       8       1       1
       8       1       1       8       1       1       8       1       1       8
       1       1       8       1       1       8       1       1       8       1
       1       8       1       1       8       1       1       8       1       1
       8       1       1       8       1       1       8       1       1       8
       1       1       8       1       1       8       1       1       8       1
       1       8       1       1       8       1       1       8       1       1
       8       1       1       8       1       1       8       1       1       8
       1       1       8       1       1       8       1       1       8       1
       1       8       1       1       8       1       1       8       1       1
       8       1       1       8       1       1       8       1       1       8
       1       1       8       1       1       8       1       1       8       1
       1       8       1       1       8       1       1       8       1       1
       8       1       1       8       1       1       8       1       1       8
       1       1       8       1       1       8       1       1       8       1
       1       8       1       1       8       1       1       8       1       1
       8       1       1       8       1       1       8       1       1       8
       1       1       8       1       1       8       1       1       8       1
       1       8       1       1       8       1       1       8       1       1
       8       1       1       8       1       1       8       1       1       8
       1       1       8       1       1       8       1       1       8       1
       1       8       1       1       8       1       1       8       1       1
       8       1       1       8       1       1       8       1       1       8
       1       1       8       1       1       8       1       1       8       1
       1       8       1       1       8       1       1       8       1       1
       8       1       1       8       1       1       8       1       1       8
       1       1       8       1       1       8       1       1       8       1
       1       8       1       1       8       1       1       8       1       1
       8       1       1       8       1       1       8       1       1       8
       1       1       8       1       1       8       1       1       8       1
       1       8       1       1       8       1       1       8       1       1
       8       1       1       8       1       1       8       1       1       8
       1       1       8       1       1       8       1       1       8       1
       1       8       1       1       8       1       1       8       1       1
       8       1       1       8       1       1       8       1       1       8
       1       1       8       1       1       8       1       1       8       1
       1       8       1       1       8       1       1       8       1       1
       8       1       1       8       1       1       8       1       1       8
       1       1       8       1       1       8       1       1       8       1
       1       8       1       1       8       1       1       8       1       1
       8       1       1       8       1       1       8       1       1       8
       1       1       8       1       1       8       1       1       8       1
       1       8       1       1       8       1       1       8       1       1
       8       1       1       8       1       1       8       1       1       8
       1       1       8       1       1       8       1       1       8       1
       1       8       1       1       8       1       1       8       1       1
       8       1       1       8       1       1       8       1       1       8
       1       1       8       1       1       8       1       1       8       1
       1       8       1       1       8       1       1       8       1       1
       8       1       1       8       1       1       8       1       1       8
       1       1       8       1       1       8       1       1       8       1
       1       8       1       1       8       1       1       8       1       1
       8       1       1       8       1       1       8       1       1       8
       1       1       8       1       1       8       1       1       8       1
       1       8       1       1       8       1       1       8       1       1
       8       1       1       8       1       1       8       1       1       8
       1       1       8       1       1       8       1       1       8       1
       1       8       1       1       8       1       1       8       1       1
       8       1       1       8       1       1       8       1       1       8
       1       1       8       1       1       8       1       1       8       1
       1       8       1       1       8       1       1       8       1       1
       8       1       1       8       1       1       8       1       1       8
       1       1       8       1       1       8       1       1       8       1
       1       8       1       1       8       1       1       8       1       1
       8       1       1       8       1       1       8       1       1       8
       1       1       8       1       1       8       1       1       8       1
       1       8       1       1       8       1       1       8       1       1
       8       1       1       8       1       1       8       1       1       8
       1       1       8       1       1       8       1       1       8       1
       1       8       1       1       8       1       1       8       1       1
       8       1       1       8       1       1       8       1       1       8
       1       1       8       1       1       8       1       1       8       1
       1       8       1       1       8       1       1       8       1       1
       8       1       1       8       1       1       8       1       1       8
       1       1       8       1       1       8       1       1       8       1
       1       8       1       1       8       1       1       8       1       1
       8       1       1       8       1       1       8       1       1       8
       1       1       8       1       1       8       1       1       8       1
       1       8       1       1       8       1       1       8       1       1
       8       1       1       8       1       1       8       1       1       8
       1       1       8       1       1       8       1       1       8       1
       1       8       1       1       8       1       1       8       1       1
       8       1       1       8       1       1       8       1       1       8
       1       1       8       1       1       8       1       1       8       1
       1       8       1       1       8       1       1       8       1       1
       8       1       1       8       1       1       8       1       1       8
       1       1       8       1       1       8       1       1       8       1
       1       8       1       1       8       1       1       8       1       1
       8       1       1       8       1       1       8       1       1       8
       1       1       8       1       1       8       1       1       8       1
       1       8       1       1       8       1       1       8       1       1
       8       1       1       8       1       1       8       1       1       8
       1       1       8       1       1       8       1       1       8       1
       1       8       1       1       8       1       1       8       1       1
       8       1       1       8       1       1       8       1       1       8
       1       1       8       1       1       8       1       1       8       1
       1       8       1       1       8       1       1       8       1       1
       8       1       1       8       1       1       8       1       1       8
       1       1       8       1       1       8       1       1       8       1
       1       8       1       1       8       1       1       8       1       1
       8       1       1       8       1       1       8       1       1       8
       1       1       8       1       1       8       1       1       8       1
       1       8       1       1       8       1       1       8       1       1
       8       1       1       8       1       1       8       1       1       8
       1       1       8       1       1       8       1       1       8       1
       1       8       1       1       8       1       1       8       1       1
       8       1       1       8       1       1       8       1       1       8
       1       1       8       1       1       8       1       1       8       1
       1       8       1       1       8       1       1       8       1       1
       8       1       1       8       1       1       8       1       1       8
       1       1       8       1       1       8       1       1       8       1
       1       8       1       1       8       1       1       8       1       1
       8       1       1       8       1       1       8       1       1       8
       1       1       8       1       1       8       1       1       8       1
       1       8       1       1       8       1       1       8       1       1
       8       1       1       8       1       1       8       1       1       8
       1       1       8       1       1       8       1       1       8       1
       1       8       1       1       8       1       1       8       1       1
       8       1       1       8       1       1       8       1       1       8
       1       1       8       1       1       8       1       1       8       1
       1       8       1       1       8       1       1       8       1       1
       8       1       1       8       1       1       8       1       1       8
       1       1       8       1       1       8       1       1       8       1
       1       8       1       1       8       1       1       8       1       1
       8       1       1       8       1       1       8       1       1       8
       1       1       8       1       1       8       1       1       8       1
       1       8       1       1       8       1       1       8       1       1
       8       1       1       8       1       1       8       1       1       8
       1       1       8       1       1       8       1       1       8       1
       1       8       1       1       8       1       1       8       1       1
       8       1       1       8       1       1       8       1       1       8
       1       1       8       1       1       8       1       1       8       1
       1       8       1       1       8       1       1       8       1       1
       8       1       1       8       1       1       8       1       1       8
       1       1       8       1       1       8       1       1       8       1
       1       8       1       1       8       1       1       8       1       1
       8       1       1       8       1       1       8       1       1       8
       1       1       8       1       1       8       1       1       8       1
       1       8       1       1       8       1       1       8       1       1
       8       1       1       8       1       1       8       1       1       8
       1       1       8       1       1       8       1       1       8       1
       1       8       1       1       8       1       1       8       1       1
       8       1       1       8       1       1       8       1       1       8
       1       1       8       1       1       8       1       1       8       1
       1       8       1       1       8       1       1       8       1       1
       8       1       1       8       1       1       8       1       1       8
       1       1       8       1       1       8       1       1       8       1
       1       8       1       1       8       1       1       8       1       1
       8       1       1       8       1       1       8       1       1       8
       1       1       8       1       1       8       1       1       8       1
       1       8       1       1       8       1       1       8       1       1
       8       1       1       8       1       1       8       1       1       8
       1       1       8       1       1       8       1       1       8       1
       1       8       1       1       8       1       1       8       1       1
       8       1       1       8       1       1       8       1       1       8
       1       1       8       1       1       8       1       1       8       1
       1       8       1       1       8       1       1       8       1       1
       8       1       1       8       1       1       8       1       1       8
       1       1       8       1       1       8       1       1       8       1
       1       8       1       1       8       1       1       8       1       1
       8       1       1       8       1       1       8       1       1       8
       1       1       8       1       1       8       1       1       8       1
       1       8       1       1       8       1       1       8       1       1
       8       1       1       8       1       1       8       1       1       8
       1       1       8       1       1       8       1       1       8       1
       1       8       1       1       8       1       1       8       1       1
       8       1       1       8       1       1       8       1       1       8
       1       1       8       1       1       8       1       1       8       1
       1       8       1       1       8       1       1       8       1       1
       8       1       1       8       1       1       8       1       1       8
       1       1       8       1       1       8       1       1       8       1
       1       8       1       1       8       1       1       8       1       1
       8       1       1       8       1       1       8       1       1       8
       1       1       8       1       1       8       1       1       8       1
       1       8       1       1       8       1       1       8       1       1
       8       1       1       8       1       1       8       1       1       8
       1       1       8       1       1       8       1       1       8       1
       1       8       1       1       8       1       1       8       1       1
       8       1       1       8       1       1       8       1       1       8
       1       1       8       1       1       8       1       1       8       1
       1       8       1       1       8       1       1       8       1       1
       8       1       1       8       1       1       8       1       1       8
       1       1       8       1       1       8       1       1       8       1
       1       8       1       1       8       1       1       8       1       1
       8       1       1       8       1       1       8       1       1       8
       1       1       8       1       1       8       1       1       8       1
       1       8       1       1       8       1       1       8       1       1
       8       1       1       8       1       1       8       1       1       8
       1       1       8       1       1       8       1       1       8       1
       1       8       1       1       8       1       1       8       1       1
       8       1       1       8       1       1       8       1       1       8
       1       1       8       1       1       8       1       1       8       1
       1       8       1       1       8       1       1       8       1       1
       8       1       1       8       1       1       8       1       1       8
       1       1       8       1       1       8       1       1       8       1
       1       8       1       1       8       1       1       8       1       1
       8       1       1       8       1       1       8       1       1       8
       1       1       8       1       1       8       1       1       8       1
       1       8       1       1       8       1       1       8       1       1
       8       1       1       8       1       1       8       1       1       8
       1       1       8       1       1       8       1       1       8       1
       1       8       1       1       8       1       1       8       1       1
       8       1       1       8       1       1       8       1       1       8
       1       1       8       1       1       8       1       1       8       1
       1       8       1       1       8       1       1       8       1       1
       8       1       1       8       1       1       8       1       1       8
       1       1       8       1       1       8       1       1       8       1
       1       8       1       1       8       1       1       8       1       1
       8       1       1       8       1       1       8       1       1       8
       1       1       8       1       1       8       1       1       8       1
       1       8       1       1       8       1       1       8       1       1
       8       1       1       8       1       1       8       1       1       8
       1       1       8       1       1       8       1       1       8       1
       1       8       1       1       8       1       1       8       1       1
       8       1       1       8       1       1       8       1       1       8
       1       1       8       1       1       8       1       1       8       1
       1       8       1       1       8       1       1       8       1       1
       8       1       1       8       1       1       8       1       1       8
       1       1       8       1       1       8       1       1       8       1
       1       8       1       1       8       1       1       8       1       1
       8       1       1       8       1       1       8       1       1       8
       1       1       8       1       1       8       1       1       8       1
       1       8       1       1       8       1       1       8       1       1
       8       1       1       8       1       1       8       1       1       8
       1       1       8       1       1       8       1       1       8       1
       1       8       1       1       8       1       1       8       1       1
       8       1       1       8       1       1       8       1       1       8
       1       1       8       1       1       8       1       1       8       1
       1       8       1       1       8       1       1       8       1       1
       8       1       1       8       1       1       8       1       1       8
       1       1       8       1       1       8       1       1       8       1
       1       8       1       1       8       1       1       8       1       1
       8       1       1       8       1       1       8       1       1       8
       1       1       8       1       1       8       1       1       8       1
       1       8       1       1       8       1       1       8       1       1
       8       1       1       8       1       1       8       1       1       8
       1       1       8       1       1       8       1       1       8       1
       1       8       1       1       8       1       1       8       1       1
       8       1       1       8       1       1       8       1       1       8
       1       1       8       1       1       8       1       1       8       1
       1       8       1       1       8       1       1       8       1       1
       8       1       1       8       1       1       8       1       1       8
       1       1       8       1       1       8       1       1       8       1
       1       8       1       1       8       1       1       8       1       1
       8       1       1       8       1       1       8       1       1       8
       1       1       8       1       1       8       1       1       8       1
       1       8       1       1       8       1       1       8       1       1
       8       1       1       8       1       1       8       1       1       8
       1       1       8       1       1       8       1       1       8       1
       1       8       1       1       8       1       1       8       1       1
       8       1       1       8       1       1       8       1       1       8
       1       1       8       1       1       8       1       1       8       1
       1       8       1       1       8       1       1       8       1       1
       8       1       1       8       1       1       8       1       1       8
       1       1       8       1       1       8       1       1       8       1
       1       8       1       1       8       1       1       8       1       1
       8       1       1       8       1       1       8       1       1       8
       1       1       8       1       1       8       1       1       8       1
       1       8       1       1       8       1       1       8       1       1
       8       1       1       8       1       1       8       1       1       8
       1       1       8       1       1       8       1       1       8       1
       1       8       1       1       8       1       1       8       1       1
       8       1       1       8       1       1       8       1       1       8
       1       1       8       1       1       8       1       1       8       1
       1       8       1       1       8       1       1       8       1       1
       8       1       1       8       1       1       8       1       1       8
       1       1       8       1       1       8       1       1       8       1
       1       8       1       1       8       1       1       8       1       1
       8       1       1       8       1       1       8       1       1       8
       1       1       8       1       1       8       1       1       8       1
       1       8       1       1       8       1       1       8       1       1
       8       1       1       8       1       1       8       1       1       8
       1       1       8       1       1       8       1       1       8       1
       1       8       1       1       8       1       1       8       1       1
       8       1       1       8       1       1       8       1       1       8
       1       1       8       1       1       8       1       1       8       1
       1       8       1       1       8       1       1       8       1       1
       8       1       1       8       1       1       8       1       1       8
       1       1       8       1       1       8       1       1       8       1
       1       8       1       1       8       1       1       8       1       1
       8       1       1       8       1       1       8       1       1       8
       1       1       8       1       1       8       1       1       8       1
       1       8       1       1       8       1       1       8       1       1
       8       1       1       8       1       1       8       1       1       8
       1       1       8       1       1       8       1       1       8       1
       1       8       1       1       8       1       1       8       1       1
       8       1       1       8       1       1       8       1       1       8
       1       1       8       1       1       8       1       1       8       1
       1       8       1       1       8       1       1       8       1       1
       8       1       1       8       1       1       8       1       1       8
       1       1       8       1       1       8       1       1       8       1
       1       8       1       1       8       1       1       8       1       1
       8       1       1       8       1       1       8       1       1       8
       1       1       8       1       1       8       1       1       8       1
       1       8       1       1       8       1       1       8       1       1
       8       1       1       8       1       1       8       1       1       8
       1       1       8       1       1       8       1       1       8       1
       1       8       1       1       8       1       1       8       1       1
       8       1       1       8       1       1       8       1       1       8
       1       1       8       1       1       8       1       1
%FLAG MASS                                                                      
%FORMAT(5E16.8)                                                                 
  1.40100000E+01  1.00800000E+00  1.00800000E+00  1.00800000E+00  1.20100000E+01
  1.00800000E+00  1.20100000E+01  1.00800000E+00  1.00800000E+00  1.20100000E+01
  1.00800000E+00  1.00800000E+00  3.20600000E+01  1.20100000E+01  1.00800000E+00
  1.00800000E+00  1.00800000E+00  1.20100000E+01  1.60000000E+01  1.40100000E+01
  1.00800000E+00  1.20100000E+01  1.00800000E+00  1.20100000E+01  1.00800000E+00
  1.00800000E+00  1.20100000E+01  1.00800000E+00  1.00800000E+00  1.20100000E+01
  1.60000000E+01  1.40100000E+01  1.00800000E+00  1.00800000E+00  1.20100000E+01
  1.60000000E+01  1.40100000E+01  1.00800000E+00  1.20100000E+01  1.00800000E+00
  1.20100000E+01  1.00800000E+00  1.20100000E+01  1.00800000E+00  1.00800000E+00
  1.00800000E+00  1.20100000E+01  1.00800000E+00  1.00800000E+00  1.20100000E+01
  1.00800000E+00  1.00800000E+00  1.00800000E+00  1.20100000E+01  1.60000000E+01
  1.40100000E+01  1.00800000E+00  1.20100000E+01  1.00800000E+00  1.20100000E+01
  1.00800000E+00  1.00800000E+00  1.20100000E+01  1.20100000E+01  1.00800000E+00
  1.20100000E+01  1.00800000E+00  1.20100000E+01  1.00800000E+00  1.20100000E+01
  1.00800000E+00  1.20100000E+01  1.00800000E+00  1.20100000E+01  1.60000000E+01
  1.40100000E+01  1.00800000E+00  1.20100000E+01  1.00800000E+00  1.20100000E+01
  1.00800000E+00  1.20100000E+01  1.00800000E+00  1.00800000E+00  1.00800000E+00
  1.20100000E+01  1.00800000E+00  1.00800000E+00  1.00800000E+00  1.20100000E+01
  1.60000000E+01  1.40100000E+01  1.00800000E+00  1.20100000E+01  1.00800000E+00
  1.20100000E+01  1.00800000E+00  1.00800000E+00  1.20100000E+01  1.00800000E+00
  1.00800000E+00  1.20100000E+01  1.00800000E+00  1.00800000E+00  1.20100000E+01
  1.00800000E+00  1.00800000E+00  1.40100000E+01  1.00800000E+00  1.00800000E+00
  1.00800000E+00  1.20100000E+01  1.60000000E+01  1.40100000E+01  1.00800000E+00
  1.20100000E+01  1.00800000E+00  1.20100000E+01  1.00800000E+00  1.20100000E+01
  1.00800000E+00  1.00800000E+00  1.00800000E+00  1.60000000E+01  1.00800000E+00
  1.20100000E+01  1.60000000E+01  1.40100000E+01  1.00800000E+00  1.20100000E+01
  1.00800000E+00  1.20100000E+01  1.00800000E+00  1.00800000E+00  1.20100000E+01
  1.00800000E+00  1.20100000E+01  1.00800000E+00  1.00800000E+00  1.00800000E+00
  1.20100000E+01  1.00800000E+00  1.00800000E+00  1.00800000E+00  1.20100000E+01
  1.60000000E+01  1.40100000E+01  1.00800000E+00  1.20100000E+01  1.00800000E+00
  1.20100000E+01  1.00800000E+00  1.20100000E+01  1.00800000E+00  1.00800000E+00
  1.00800000E+00  1.60000000E+01  1.00800000E+00  1.20100000E+01  1.60000000E+01
  1.40100000E+01  1.00800000E+00  1.20100000E+01  1.00800000E+00  1.00800000E+00
  1.20100000E+01  1.60000000E+01  1.40100000E+01  1.00800000E+00  1.20100000E+01
  1.00800000E+00  1.20100000E+01  1.00800000E+00  1.00800000E+00  1.20100000E+01
  1.00800000E+00  1.00800000E+00  1.20100000E+01  1.00800000E+00  1.00800000E+00
  1.20100000E+01  1.00800000E+00  1.00800000E+00  1.40100000E+01  1.00800000E+00
  1.00800000E+00  1.00800000E+00  1.20100000E+01  1.60000000E+01  1.40100000E+01
  1.00800000E+00  1.20100000E+01  1.00800000E+00  1.20100000E+01  1.00800000E+00
  1.20100000E+01  1.00800000E+00  1.00800000E+00  1.00800000E+00  1.60000000E+01
  1.00800000E+00  1.20100000E+01  1.60000000E+01  1.40100000E+01  1.00800000E+00
  1.20100000E+01  1.00800000E+00  1.20100000E+01  1.00800000E+00  1.20100000E+01
  1.00800000E+00  1.00800000E+00  1.00800000E+00  1.20100000E+01  1.00800000E+00
  1.00800000E+00  1.20100000E+01  1.00800000E+00  1.00800000E+00  1.00800000E+00
  1.20100000E+01  1.60000000E+01  1.40100000E+01  1.00800000E+00  1.20100000E+01
  1.00800000E+00  1.20100000E+01  1.00800000E+00  1.20100000E+01  1.00800000E+00
  1.00800000E+00  1.00800000E+00  1.60000000E+01  1.00800000E+00  1.20100000E+01
  1.60000000E+01  1.40100000E+01  1.00800000E+00  1.20100000E+01  1.00800000E+00
  1.20100000E+01  1.00800000E+00  1.00800000E+00  1.20100000E+01  1.00800000E+00
  1.20100000E+01  1.00800000E+00  1.00800000E+00  1.00800000E+00  1.20100000E+01
  1.00800000E+00  1.00800000E+00  1.00800000E+00  1.20100000E+01  1.60000000E+01
  1.40100000E+01  1.00800000E+00  1.20100000E+01  1.00800000E+00  1.20100000E+01
  1.00800000E+00  1.00800000E+00  1.20100000E+01  1.00800000E+00  1.00800000E+00
  1.20100000E+01  1.60000000E+01  1.60000000E+01  1.20100000E+01  1.60000000E+01
  1.40100000E+01  1.00800000E+00  1.20100000E+01  1.00800000E+00  1.20100000E+01
  1.00800000E+00  1.20100000E+01  1.00800000E+00  1.00800000E+00  1.00800000E+00
  1.20100000E+01  1.00800000E+00  1.00800000E+00  1.00800000E+00  1.20100000E+01
  1.60000000E+01  1.40100000E+01  1.00800000E+00  1.20100000E+01  1.00800000E+00
  1.20100000E+01  1.00800000E+00  1.00800000E+00  1.20100000E+01  1.00800000E+00
  1.00800000E+00  1.20100000E+01  1.60000000E+01  1.60000000E+01  1.20100000E+01
  1.60000000E+01  1.40100000E+01  1.20100000E+01  1.00800000E+00  1.00800000E+00
  1.20100000E+01  1.00800000E+00  1.00800000E+00  1.20100000E+01  1.00800000E+00
  1.00800000E+00  1.20100000E+01  1.00800000E+00  1.20100000E+01  1.60000000E+01
  1.40100000E+01  1.00800000E+00  1.20100000E+01  1.00800000E+00  1.20100000E+01
  1.00800000E+00  1.00800000E+00  1.60000000E+01  1.00800000E+00  1.20100000E+01
  1.60000000E+01  1.40100000E+01  1.00800000E+00  1.20100000E+01  1.00800000E+00
  1.20100000E+01  1.00800000E+00  1.00800000E+00  1.20100000E+01  1.60000000E+01
  1.60000000E+01  1.20100000E+01  1.60000000E+01  1.40100000E+01  1.00800000E+00
  1.20100000E+01  1.00800000E+00  1.20100000E+01  1.00800000E+00  1.20100000E+01
  1.00800000E+00  1.00800000E+00  1.00800000E+00  1.60000000E+01  1.00800000E+00
  1.20100000E+01  1.60000000E+01  1.40100000E+01  1.00800000E+00  1.20100000E+01
  1.00800000E+00  1.20100000E+01  1.00800000E+00  1.20100000E+01  1.00800000E+00
  1.00800000E+00  1.00800000E+00  1.20100000E+01  1.00800000E+00  1.00800000E+00
  1.20100000E+01  1.00800000E+00  1.00800000E+00  1.00800000E+00  1.20100000E+01
  1.60000000E+01  1.40100000E+01  1.00800000E+00  1.20100000E+01  1.00800000E+00
  1.20100000E+01  1.00800000E+00  1.00800000E+00  1.20100000E+01  1.00800000E+00
  1.00800000E+00  1.20100000E+01  1.60000000E+01  1.60000000E+01  1.20100000E+01
  1.60000000E+01  1.40100000E+01  1.00800000E+00  1.20100000E+01  1.00800000E+00
  1.20100000E+01  1.00800000E+00  1.00800000E+00  1.20100000E+01  1.60000000E+01
  1.40100000E+01  1.00800000E+00  1.00800000E+00  1.20100000E+01  1.60000000E+01
  1.40100000E+01  1.00800000E+00  1.20100000E+01  1.00800000E+00  1.20100000E+01
  1.00800000E+00  1.20100000E+01  1.00800000E+00  1.00800000E+00  1.00800000E+00
  1.20100000E+01  1.00800000E+00  1.00800000E+00  1.00800000E+00  1.20100000E+01
  1.60000000E+01  1.40100000E+01  1.00800000E+00  1.20100000E+01  1.00800000E+00
  1.20100000E+01  1.00800000E+00  1.00800000E+00  1.20100000E+01  1.00800000E+00
  1.00800000E+00  1.20100000E+01  1.00800000E+00  1.00800000E+00  1.20100000E+01
  1.00800000E+00  1.00800000E+00  1.40100000E+01  1.00800000E+00  1.00800000E+00
  1.00800000E+00  1.20100000E+01  1.60000000E+01  1.40100000E+01  1.00800000E+00
  1.20100000E+01  1.00800000E+00  1.20100000E+01  1.00800000E+00  1.00800000E+00
  1.00800000E+00  1.20100000E+01  1.60000000E+01  1.40100000E+01  1.00800000E+00
  1.20100000E+01  1.00800000E+00  1.20100000E+01  1.00800000E+00  1.00800000E+00
  1.20100000E+01  1.00800000E+00  1.00800000E+00  1.20100000E+01  1.00800000E+00
  1.00800000E+00  1.20100000E+01  1.00800000E+00  1.00800000E+00  1.40100000E+01
  1.00800000E+00  1.00800000E+00  1.00800000E+00  1.20100000E+01  1.60000000E+01
  1.40100000E+01  1.00800000E+00  1.20100000E+01  1.00800000E+00  1.20100000E+01
  1.00800000E+00  1.20100000E+01  1.00800000E+00  1.00800000E+00  1.00800000E+00
  1.20100000E+01  1.00800000E+00  1.00800000E+00  1.20100000E+01  1.00800000E+00
  1.00800000E+00  1.00800000E+00  1.20100000E+01  1.60000000E+01  1.40100000E+01
  1.00800000E+00  1.20100000E+01  1.00800000E+00  1.20100000E+01  1.00800000E+00
  1.00800000E+00  1.20100000E+01  1.00800000E+00  1.00800000E+00  1.20100000E+01
  1.60000000E+01  1.40100000E+01  1.00800000E+00  1.00800000E+00  1.20100000E+01
  1.60000000E+01  1.40100000E+01  1.00800000E+00  1.20100000E+01  1.00800000E+00
  1.20100000E+01  1.00800000E+00  1.00800000E+00  1.20100000E+01  1.60000000E+01
  1.60000000E+01  1.20100000E+01  1.60000000E+01  1.40100000E+01  1.00800000E+00
  1.20100000E+01  1.00800000E+00  1.20100000E+01  1.00800000E+00  1.00800000E+00
  1.20100000E+01  1.00800000E+00  1.00800000E+00  1.20100000E+01  1.00800000E+00
  1.00800000E+00  1.20100000E+01  1.00800000E+00  1.00800000E+00  1.40100000E+01
  1.00800000E+00  1.00800000E+00  1.00800000E+00  1.20100000E+01  1.60000000E+01
  1.40100000E+01  1.00800000E+00  1.20100000E+01  1.00800000E+00  1.20100000E+01
  1.00800000E+00  1.00800000E+00  1.20100000E+01  1.00800000E+00  1.00800000E+00
  1.20100000E+01  1.60000000E+01  1.60000000E+01  1.20100000E+01  1.60000000E+01
  1.40100000E+01  1.00800000E+00  1.20100000E+01  1.00800000E+00  1.00800000E+00
  1.20100000E+01  1.60000000E+01  1.40100000E+01  1.00800000E+00  1.20100000E+01
  1.00800000E+00  1.20100000E+01  1.00800000E+00  1.20100000E+01  1.00800000E+00
  1.00800000E+00  1.00800000E+00  1.20100000E+01  1.00800000E+00  1.00800000E+00
  1.20100000E+01  1.00800000E+00  1.00800000E+00  1.00800000E+00  1.20100000E+01
  1.60000000E+01  1.40100000E+01  1.20100000E+01  1.00800000E+00  1.00800000E+00
  1.20100000E+01  1.00800000E+00  1.00800000E+00  1.20100000E+01  1.00800000E+00
  1.00800000E+00  1.20100000E+01  1.00800000E+00  1.20100000E+01  1.60000000E+01
  1.40100000E+01  1.20100000E+01  1.00800000E+00  1.00800000E+00  1.20100000E+01
  1.00800000E+00  1.00800000E+00  1.20100000E+01  1.00800000E+00  1.00800000E+00
  1.20100000E+01  1.00800000E+00  1.20100000E+01  1.60000000E+01  1.40100000E+01
  1.00800000E+00  1.20100000E+01  1.00800000E+00  1.20100000E+01  1.00800000E+00
  1.00800000E+00  1.20100000E+01  1.60000000E+01  1.60000000E+01  1.20100000E+01
  1.60000000E+01  1.40100000E+01  1.00800000E+00  1.20100000E+01  1.00800000E+00
  1.20100000E+01  1.00800000E+00  1.00800000E+00  1.20100000E+01  1.00800000E+00
  1.00800000E+00  1.20100000E+01  1.60000000E+01  1.40100000E+01  1.00800000E+00
  1.00800000E+00  1.20100000E+01  1.60000000E+01  1.40100000E+01  1.00800000E+00
  1.20100000E+01  1.00800000E+00  1.20100000E+01  1.00800000E+00  1.00800000E+00
  1.20100000E+01  1.00800000E+00  1.00800000E+00  1.20100000E+01  1.60000000E+01
  1.40100000E+01  1.00800000E+00  1.00800000E+00  1.20100000E+01  1.60000000E+01
  1.40100000E+01  1.00800000E+00  1.20100000E+01  1.00800000E+00  1.20100000E+01
  1.00800000E+00  1.00800000E+00  1.20100000E+01  1.00800000E+00  1.00800000E+00
  1.20100000E+01  1.00800000E+00  1.00800000E+00  1.40100000E+01  1.00800000E+00
  1.20100000E+01  1.40100000E+01  1.00800000E+00  1.00800000E+00  1.40100000E+01
  1.00800000E+00  1.00800000E+00  1.20100000E+01  1.60000000E+01  1.40100000E+01
  1.00800000E+00  1.20100000E+01  1.00800000E+00  1.20100000E+01  1.00800000E+00
  1.00800000E+00  1.20100000E+01  1.00800000E+00  1.20100000E+01  1.00800000E+00
  1.00800000E+00  1.00800000E+00  1.20100000E+01  1.00800000E+00  1.00800000E+00
  1.00800000E+00  1.20100000E+01  1.60000000E+01  1.40100000E+01  1.00800000E+00
  1.20100000E+01  1.00800000E+00  1.20100000E+01  1.00800000E+00  1.20100000E+01
  1.00800000E+00  1.00800000E+00  1.00800000E+00  1.20100000E+01  1.00800000E+00
  1.00800000E+00  1.20100000E+01  1.00800000E+00  1.00800000E+00  1.00800000E+00
  1.20100000E+01  1.60000000E+01  1.40100000E+01  1.00800000E+00  1.20100000E+01
  1.00800000E+00  1.20100000E+01  1.00800000E+00  1.00800000E+00  1.20100000E+01
  1.20100000E+01  1.00800000E+00  1.20100000E+01  1.00800000E+00  1.20100000E+01
  1.00800000E+00  1.20100000E+01  1.00800000E+00  1.20100000E+01  1.00800000E+00
  1.20100000E+01  1.60000000E+01  1.40100000E+01  1.00800000E+00  1.20100000E+01
  1.00800000E+00  1.20100000E+01  1.00800000E+00  1.00800000E+00  1.00800000E+00
  1.20100000E+01  1.60000000E+01  1.40100000E+01  1.00800000E+00  1.20100000E+01
  1.00800000E+00  1.00800000E+00  1.20100000E+01  1.60000000E+01  1.40100000E+01
  1.00800000E+00  1.20100000E+01  1.00800000E+00  1.20100000E+01  1.00800000E+00
  1.00800000E+00  1.20100000E+01  1.00800000E+00  1.00800000E+00  1.20100000E+01
  1.00800000E+00  1.00800000E+00  1.20100000E+01  1.00800000E+00  1.00800000E+00
  1.40100000E+01  1.00800000E+00  1.00800000E+00  1.00800000E+00  1.20100000E+01
  1.60000000E+01  1.40100000E+01  1.00800000E+00  1.20100000E+01  1.00800000E+00
  1.20100000E+01  1.00800000E+00  1.00800000E+00  1.20100000E+01  1.00800000E+00
  1.00800000E+00  1.20100000E+01  1.60000000E+01  1.40100000E+01  1.00800000E+00
  1.00800000E+00  1.20100000E+01  1.60000000E+01  1.40100000E+01  1.00800000E+00
  1.20100000E+01  1.00800000E+00  1.20100000E+01  1.00800000E+00  1.00800000E+00
  1.20100000E+01  1.00800000E+00  1.20100000E+01  1.00800000E+00  1.00800000E+00
  1.00800000E+00  1.20100000E+01  1.00800000E+00  1.00800000E+00  1.00800000E+00
  1.20100000E+01  1.60000000E+01  1.40100000E+01  1.00800000E+00  1.20100000E+01
  1.00800000E+00  1.20100000E+01  1.00800000E+00  1.00800000E+00  1.20100000E+01
  1.00800000E+00  1.00800000E+00  1.20100000E+01  1.60000000E+01  1.60000000E+01
  1.20100000E+01  1.60000000E+01  1.40100000E+01  1.00800000E+00  1.20100000E+01
  1.00800000E+00  1.20100000E+01  1.00800000E+00  1.00800000E+00  1.20100000E+01
  1.60000000E+01  1.60000000E+01  1.20100000E+01  1.60000000E+01  1.40100000E+01
  1.00800000E+00  1.20100000E+01  1.00800000E+00  1.00800000E+00  1.20100000E+01
  1.60000000E+01  1.40100000E+01  1.00800000E+00  1.20100000E+01  1.00800000E+00
  1.20100000E+01  1.00800000E+00  1.00800000E+00  1.20100000E+01  1.00800000E+00
  1.00800000E+00  1.20100000E+01  1.00800000E+00  1.00800000E+00  1.40100000E+01
  1.00800000E+00  1.20100000E+01  1.40100000E+01  1.00800000E+00  1.00800000E+00
  1.40100000E+01  1.00800000E+00  1.00800000E+00  1.20100000E+01  1.60000000E+01
  1.40100000E+01  1.00800000E+00  1.20100000E+01  1.00800000E+00  1.20100000E+01
  1.00800000E+00  1.20100000E+01  1.00800000E+00  1.00800000E+00  1.00800000E+00
  1.60000000E+01  1.00800000E+00  1.20100000E+01  1.60000000E+01  1.40100000E+01
  1.00800000E+00  1.20100000E+01  1.00800000E+00  1.20100000E+01  1.00800000E+00
  1.00800000E+00  1.20100000E+01  1.00800000E+00  1.20100000E+01  1.00800000E+00
  1.00800000E+00  1.00800000E+00  1.20100000E+01  1.00800000E+00  1.00800000E+00
  1.00800000E+00  1.20100000E+01  1.60000000E+01  1.40100000E+01  1.00800000E+00
  1.20100000E+01  1.00800000E+00  1.20100000E+01  1.00800000E+00  1.00800000E+00
  1.60000000E+01  1.00800000E+00  1.20100000E+01  1.60000000E+01  1.40100000E+01
  1.00800000E+00  1.20100000E+01  1.00800000E+00  1.20100000E+01  1.00800000E+00
  1.00800000E+00  1.20100000E+01  1.60000000E+01  1.60000000E+01  1.20100000E+01
  1.60000000E+01  1.40100000E+01  1.00800000E+00  1.20100000E+01  1.00800000E+00
  1.20100000E+01  1.00800000E+00  1.00800000E+00  1.20100000E+01  1.20100000E+01
  1.00800000E+00  1.20100000E+01  1.00800000E+00  1.20100000E+01  1.60000000E+01
  1.00800000E+00  1.20100000E+01  1.00800000E+00  1.20100000E+01  1.00800000E+00
  1.20100000E+01  1.60000000E+01  1.40100000E+01  1.00800000E+00  1.20100000E+01
  1.00800000E+00  1.20100000E+01  1.00800000E+00  1.00800000E+00  1.20100000E+01
  1.60000000E+01  1.40100000E+01  1.00800000E+00  1.00800000E+00  1.20100000E+01
  1.60000000E+01  1.40100000E+01  1.00800000E+00  1.20100000E+01  1.00800000E+00
  1.20100000E+01  1.00800000E+00  1.20100000E+01  1.00800000E+00  1.00800000E+00
  1.00800000E+00  1.20100000E+01  1.00800000E+00  1.00800000E+00  1.20100000E+01
  1.00800000E+00  1.00800000E+00  1.00800000E+00  1.20100000E+01  1.60000000E+01
  1.40100000E+01  1.00800000E+00  1.20100000E+01  1.00800000E+00  1.20100000E+01
  1.00800000E+00  1.00800000E+00  1.20100000E+01  1.00800000E+00  1.00800000E+00
  1.20100000E+01  1.60000000E+01  1.40100000E+01  1.00800000E+00  1.00800000E+00
  1.20100000E+01  1.60000000E+01  1.40100000E+01  1.00800000E+00  1.20100000E+01
  1.00800000E+00  1.20100000E+01  1.00800000E+00  1.00800000E+00  1.20100000E+01
  1.00800000E+00  1.00800000E+00  1.20100000E+01  1.00800000E+00  1.00800000E+00
  1.20100000E+01  1.00800000E+00  1.00800000E+00  1.40100000E+01  1.00800000E+00
  1.00800000E+00  1.00800000E+00  1.20100000E+01  1.60000000E+01  1.40100000E+01
  1.00800000E+00  1.20100000E+01  1.00800000E+00  1.20100000E+01  1.00800000E+00
  1.00800000E+00  1.20100000E+01  1.00800000E+00  1.00800000E+00  1.20100000E+01
  1.60000000E+01  1.60000000E+01  1.20100000E+01  1.60000000E+01  1.40100000E+01
  1.00800000E+00  1.20100000E+01  1.00800000E+00  1.20100000E+01  1.00800000E+00
  1.00800000E+00  1.60000000E+01  1.00800000E+00  1.20100000E+01  1.60000000E+01
  1.40100000E+01  1.00800000E+00  1.20100000E+01  1.00800000E+00  1.20100000E+01
  1.00800000E+00  1.20100000E+01  1.00800000E+00  1.00800000E+00  1.00800000E+00
  1.60000000E+01  1.00800000E+00  1.20100000E+01  1.60000000E+01  1.40100000E+01
  1.00800000E+00  1.20100000E+01  1.00800000E+00  1.20100000E+01  1.00800000E+00
  1.00800000E+00  1.20100000E+01  1.00800000E+00  1.20100000E+01  1.00800000E+00
  1.00800000E+00  1.00800000E+00  1.20100000E+01  1.00800000E+00  1.00800000E+00
  1.00800000E+00  1.20100000E+01  1.60000000E+01  1.40100000E+01  1.00800000E+00
  1.20100000E+01  1.00800000E+00  1.20100000E+01  1.00800000E+00  1.00800000E+00
  1.20100000E+01  1.40100000E+01  1.00800000E+00  1.20100000E+01  1.00800000E+00
  1.40100000E+01  1.20100000E+01  1.00800000E+00  1.20100000E+01  1.60000000E+01
  1.40100000E+01  1.00800000E+00  1.20100000E+01  1.00800000E+00  1.20100000E+01
  1.00800000E+00  1.00800000E+00  1.20100000E+01  1.00800000E+00  1.20100000E+01
  1.00800000E+00  1.00800000E+00  1.00800000E+00  1.20100000E+01  1.00800000E+00
  1.00800000E+00  1.00800000E+00  1.20100000E+01  1.60000000E+01  1.40100000E+01
  1.00800000E+00  1.20100000E+01  1.00800000E+00  1.20100000E+01  1.00800000E+00
  1.20100000E+01  1.00800000E+00  1.00800000E+00  1.00800000E+00  1.20100000E+01
  1.00800000E+00  1.00800000E+00  1.00800000E+00  1.20100000E+01  1.60000000E+01
  1.40100000E+01  1.00800000E+00  1.20100000E+01  1.00800000E+00  1.20100000E+01
  1.00800000E+00  1.00800000E+00  1.20100000E+01  1.00800000E+00  1.20100000E+01
  1.00800000E+00  1.00800000E+00  1.00800000E+00  1.20100000E+01  1.00800000E+00
  1.00800000E+00  1.00800000E+00  1.20100000E+01  1.60000000E+01  1.40100000E+01
  1.00800000E+00  1.20100000E+01  1.00800000E+00  1.20100000E+01  1.00800000E+00
  1.00800000E+00  1.20100000E+01  1.00800000E+00  1.00800000E+00  1.20100000E+01
  1.00800000E+00  1.00800000E+00  1.40100000E+01  1.00800000E+00  1.20100000E+01
  1.40100000E+01  1.00800000E+00  1.00800000E+00  1.40100000E+01  1.00800000E+00
  1.00800000E+00  1.20100000E+01  1.60000000E+01  1.40100000E+01  1.00800000E+00
  1.20100000E+01  1.00800000E+00  1.20100000E+01  1.00800000E+00  1.00800000E+00
  1.20100000E+01  1.00800000E+00  1.20100000E+01  1.00800000E+00  1.00800000E+00
  1.00800000E+00  1.20100000E+01  1.00800000E+00  1.00800000E+00  1.00800000E+00
  1.20100000E+01  1.60000000E+01  1.40100000E+01  1.00800000E+00  1.20100000E+01
  1.00800000E+00  1.20100000E+01  1.00800000E+00  1.00800000E+00  1.20100000E+01
  1.00800000E+00  1.00800000E+00  1.20100000E+01  1.00800000E+00  1.00800000E+00
  1.40100000E+01  1.00800000E+00  1.20100000E+01  1.40100000E+01  1.00800000E+00
  1.00800000E+00  1.40100000E+01  1.00800000E+00  1.00800000E+00  1.20100000E+01
  1.60000000E+01  1.40100000E+01  1.00800000E+00  1.20100000E+01  1.00800000E+00
  1.00800000E+00  1.20100000E+01  1.60000000E+01  1.40100000E+01  1.00800000E+00
  1.20100000E+01  1.00800000E+00  1.00800000E+00  1.20100000E+01  1.60000000E+01
  1.60000000E+01  1.60000000E+01  1.00800000E+00  1.00800000E+00  1.60000000E+01
  1.00800000E+00  1.00800000E+00  1.60000000E+01  1.00800000E+00  1.00800000E+00
  1.60000000E+01  1.00800000E+00  1.00800000E+00  1.60000000E+01  1.00800000E+00
  1.00800000E+00  1.60000000E+01  1.00800000E+00  1.00800000E+00  1.60000000E+01
  1.00800000E+00  1.00800000E+00  1.60000000E+01  1.00800000E+00  1.00800000E+00
  1.60000000E+01  1.00800000E+00  1.00800000E+00  1.60000000E+01  1.00800000E+00
  1.00800000E+00  1.60000000E+01  1.00800000E+00  1.00800000E+00  1.60000000E+01
  1.00800000E+00  1.00800000E+00  1.60000000E+01  1.00800000E+00  1.00800000E+00
  1.60000000E+01  1.00800000E+00  1.00800000E+00  1.60000000E+01  1.00800000E+00
  1.00800000E+00  1.60000000E+01  1.00800000E+00  1.00800000E+00  1.60000000E+01
  1.00800000E+00  1.00800000E+00  1.60000000E+01  1.00800000E+00  1.00800000E+00
  1.60000000E+01  1.00800000E+00  1.00800000E+00  1.60000000E+01  1.00800000E+00
  1.00800000E+00  1.60000000E+01  1.00800000E+00  1.00800000E+00  1.60000000E+01
  1.00800000E+00  1.00800000E+00  1.60000000E+01  1.00800000E+00  1.00800000E+00
  1.60000000E+01  1.00800000E+00  1.00800000E+00  1.60000000E+01  1.00800000E+00
  1.00800000E+00  1.60000000E+01  1.00800000E+00  1.00800000E+00  1.60000000E+01
  1.00800000E+00  1.00800000E+00  1.60000000E+01  1.00800000E+00  1.00800000E+00
  1.60000000E+01  1.00800000E+00  1.00800000E+00  1.60000000E+01  1.00800000E+00
  1.00800000E+00  1.60000000E+01  1.00800000E+00  1.00800000E+00  1.60000000E+01
  1.00800000E+00  1.00800000E+00  1.60000000E+01  1.00800000E+00  1.00800000E+00
  1.60000000E+01  1.00800000E+00  1.00800000E+00  1.60000000E+01  1.00800000E+00
  1.00800000E+00  1.60000000E+01  1.00800000E+00  1.00800000E+00  1.60000000E+01
  1.00800000E+00  1.00800000E+00  1.60000000E+01  1.00800000E+00  1.00800000E+00
  1.60000000E+01  1.00800000E+00  1.00800000E+00  1.60000000E+01  1.00800000E+00
  1.00800000E+00  1.60000000E+01  1.00800000E+00  1.00800000E+00  1.60000000E+01
  1.00800000E+00  1.00800000E+00  1.60000000E+01  1.00800000E+00  1.00800000E+00
  1.60000000E+01  1.00800000E+00  1.00800000E+00  1.60000000E+01  1.00800000E+00
  1.00800000E+00  1.60000000E+01  1.00800000E+00  1.00800000E+00  1.60000000E+01
  1.00800000E+00  1.00800000E+00  1.60000000E+01  1.00800000E+00  1.00800000E+00
  1.60000000E+01  1.00800000E+00  1.00800000E+00  1.60000000E+01  1.00800000E+00
  1.00800000E+00  1.60000000E+01  1.00800000E+00  1.00800000E+00  1.60000000E+01
  1.00800000E+00  1.00800000E+00  1.60000000E+01  1.00800000E+00  1.00800000E+00
  1.60000000E+01  1.00800000E+00  1.00800000E+00  1.60000000E+01  1.00800000E+00
  1.00800000E+00  1.60000000E+01  1.00800000E+00  1.00800000E+00  1.60000000E+01
  1.00800000E+00  1.00800000E+00  1.60000000E+01  1.00800000E+00  1.00800000E+00
  1.60000000E+01  1.00800000E+00  1.00800000E+00  1.60000000E+01  1.00800000E+00
  1.00800000E+00  1.60000000E+01  1.00800000E+00  1.00800000E+00  1.60000000E+01
  1.00800000E+00  1.00800000E+00  1.60000000E+01  1.00800000E+00  1.00800000E+00
  1.60000000E+01  1.00800000E+00  1.00800000E+00  1.60000000E+01  1.00800000E+00
  1.00800000E+00  1.60000000E+01  1.00800000E+00  1.00800000E+00  1.60000000E+01
  1.00800000E+00  1.00800000E+00  1.60000000E+01  1.00800000E+00  1.00800000E+00
  1.60000000E+01  1.00800000E+00  1.00800000E+00  1.60000000E+01  1.00800000E+00
  1.00800000E+00  1.60000000E+01  1.00800000E+00  1.00800000E+00  1.60000000E+01
  1.00800000E+00  1.00800000E+00  1.60000000E+01  1.00800000E+00  1.00800000E+00
  1.60000000E+01  1.00800000E+00  1.00800000E+00  1.60000000E+01  1.00800000E+00
  1.00800000E+00  1.60000000E+01  1.00800000E+00  1.00800000E+00  1.60000000E+01
  1.00800000E+00  1.00800000E+00  1.60000000E+01  1.00800000E+00  1.00800000E+00
  1.60000000E+01  1.00800000E+00  1.00800000E+00  1.60000000E+01  1.00800000E+00
  1.00800000E+00  1.60000000E+01  1.00800000E+00  1.00800000E+00  1.60000000E+01
  1.00800000E+00  1.00800000E+00  1.60000000E+01  1.00800000E+00  1.00800000E+00
  1.60000000E+01  1.00800000E+00  1.00800000E+00  1.60000000E+01  1.00800000E+00
  1.00800000E+00  1.60000000E+01  1.00800000E+00  1.00800000E+00  1.60000000E+01
  1.00800000E+00  1.00800000E+00  1.60000000E+01  1.00800000E+00  1.00800000E+00
  1.60000000E+01  1.00800000E+00  1.00800000E+00  1.60000000E+01  1.00800000E+00
  1.00800000E+00  1.60000000E+01  1.00800000E+00  1.00800000E+00  1.60000000E+01
  1.00800000E+00  1.00800000E+00  1.60000000E+01  1.00800000E+00  1.00800000E+00
  1.60000000E+01  1.00800000E+00  1.00800000E+00  1.60000000E+01  1.00800000E+00
  1.00800000E+00  1.60000000E+01  1.00800000E+00  1.00800000E+00  1.60000000E+01
  1.00800000E+00  1.00800000E+00  1.60000000E+01  1.00800000E+00  1.00800000E+00
  1.60000000E+01  1.00800000E+00  1.00800000E+00  1.60000000E+01  1.00800000E+00
  1.00800000E+00  1.60000000E+01  1.00800000E+00  1.00800000E+00  1.60000000E+01
  1.00800000E+00  1.00800000E+00  1.60000000E+01  1.00800000E+00  1.00800000E+00
  1.60000000E+01  1.00800000E+00  1.00800000E+00  1.60000000E+01  1.00800000E+00
  1.00800000E+00  1.60000000E+01  1.00800000E+00  1.00800000E+00  1.60000000E+01
  1.00800000E+00  1.00800000E+00  1.60000000E+01  1.00800000E+00  1.00800000E+00
  1.60000000E+01  1.00800000E+00  1.00800000E+00  1.60000000E+01  1.00800000E+00
  1.00800000E+00  1.60000000E+01  1.00800000E+00  1.00800000E+00  1.60000000E+01
  1.00800000E+00  1.00800000E+00  1.60000000E+01  1.00800000E+00  1.00800000E+00
  1.60000000E+01  1.00800000E+00  1.00800000E+00  1.60000000E+01  1.00800000E+00
  1.00800000E+00  1.60000000E+01  1.00800000E+00  1.00800000E+00  1.60000000E+01
  1.00800000E+00  1.00800000E+00  1.60000000E+01  1.00800000E+00  1.00800000E+00
  1.60000000E+01  1.00800000E+00  1.00800000E+00  1.60000000E+01  1.00800000E+00
  1.00800000E+00  1.60000000E+01  1.00800000E+00  1.00800000E+00  1.60000000E+01
  1.00800000E+00  1.00800000E+00  1.60000000E+01  1.00800000E+00  1.00800000E+00
  1.60000000E+01  1.00800000E+00  1.00800000E+00  1.60000000E+01  1.00800000E+00
  1.00800000E+00  1.60000000E+01  1.00800000E+00  1.00800000E+00  1.60000000E+01
  1.00800000E+00  1.00800000E+00  1.60000000E+01  1.00800000E+00  1.00800000E+00
  1.60000000E+01  1.00800000E+00  1.00800000E+00  1.60000000E+01  1.00800000E+00
  1.00800000E+00  1.60000000E+01  1.00800000E+00  1.00800000E+00  1.60000000E+01
  1.00800000E+00  1.00800000E+00  1.60000000E+01  1.00800000E+00  1.00800000E+00
  1.60000000E+01  1.00800000E+00  1.00800000E+00  1.60000000E+01  1.00800000E+00
  1.00800000E+00  1.60000000E+01  1.00800000E+00  1.00800000E+00  1.60000000E+01
  1.00800000E+00  1.00800000E+00  1.60000000E+01  1.00800000E+00  1.00800000E+00
  1.60000000E+01  1.00800000E+00  1.00800000E+00  1.60000000E+01  1.00800000E+00
  1.00800000E+00  1.60000000E+01  1.00800000E+00  1.00800000E+00  1.60000000E+01
  1.00800000E+00  1.00800000E+00  1.60000000E+01  1.00800000E+00  1.00800000E+00
  1.60000000E+01  1.00800000E+00  1.00800000E+00  1.60000000E+01  1.00800000E+00
  1.00800000E+00  1.60000000E+01  1.00800000E+00  1.00800000E+00  1.60000000E+01
  1.00800000E+00  1.00800000E+00  1.60000000E+01  1.00800000E+00  1.00800000E+00
  1.60000000E+01  1.00800000E+00  1.00800000E+00  1.60000000E+01  1.00800000E+00
  1.00800000E+00  1.60000000E+01  1.00800000E+00  1.00800000E+00  1.60000000E+01
  1.00800000E+00  1.00800000E+00  1.60000000E+01  1.00800000E+00  1.00800000E+00
  1.60000000E+01  1.00800000E+00  1.00800000E+00  1.60000000E+01  1.00800000E+00
  1.00800000E+00  1.60000000E+01  1.00800000E+00  1.00800000E+00  1.60000000E+01
  1.00800000E+00  1.00800000E+00  1.60000000E+01  1.00800000E+00  1.00800000E+00
  1.60000000E+01  1.00800000E+00  1.00800000E+00  1.60000000E+01  1.00800000E+00
  1.00800000E+00  1.60000000E+01  1.00800000E+00  1.00800000E+00  1.60000000E+01
  1.00800000E+00  1.00800000E+00  1.60000000E+01  1.00800000E+00  1.00800000E+00
  1.60000000E+01  1.00800000E+00  1.00800000E+00  1.60000000E+01  1.00800000E+00
  1.00800000E+00  1.60000000E+01  1.00800000E+00  1.00800000E+00  1.60000000E+01
  1.00800000E+00  1.00800000E+00  1.60000000E+01  1.00800000E+00  1.00800000E+00
  1.60000000E+01  1.00800000E+00  1.00800000E+00  1.60000000E+01  1.00800000E+00
  1.00800000E+00  1.60000000E+01  1.00800000E+00  1.00800000E+00  1.60000000E+01
  1.00800000E+00  1.00800000E+00  1.60000000E+01  1.00800000E+00  1.00800000E+00
  1.60000000E+01  1.00800000E+00  1.00800000E+00  1.60000000E+01  1.00800000E+00
  1.00800000E+00  1.60000000E+01  1.00800000E+00  1.00800000E+00  1.60000000E+01
  1.00800000E+00  1.00800000E+00  1.60000000E+01  1.00800000E+00  1.00800000E+00
  1.60000000E+01  1.00800000E+00  1.00800000E+00  1.60000000E+01  1.00800000E+00
  1.00800000E+00  1.60000000E+01  1.00800000E+00  1.00800000E+00  1.60000000E+01
  1.00800000E+00  1.00800000E+00  1.60000000E+01  1.00800000E+00  1.00800000E+00
  1.60000000E+01  1.00800000E+00  1.00800000E+00  1.60000000E+01  1.00800000E+00
  1.00800000E+00  1.60000000E+01  1.00800000E+00  1.00800000E+00  1.60000000E+01
  1.00800000E+00  1.00800000E+00  1.60000000E+01  1.00800000E+00  1.00800000E+00
  1.60000000E+01  1.00800000E+00  1.00800000E+00  1.60000000E+01  1.00800000E+00
  1.00800000E+00  1.60000000E+01  1.00800000E+00  1.00800000E+00  1.60000000E+01
  1.00800000E+00  1.00800000E+00  1.60000000E+01  1.00800000E+00  1.00800000E+00
  1.60000000E+01  1.00800000E+00  1.00800000E+00  1.60000000E+01  1.00800000E+00
  1.00800000E+00  1.60000000E+01  1.00800000E+00  1.00800000E+00  1.60000000E+01
  1.00800000E+00  1.00800000E+00  1.60000000E+01  1.00800000E+00  1.00800000E+00
  1.60000000E+01  1.00800000E+00  1.00800000E+00  1.60000000E+01  1.00800000E+00
  1.00800000E+00  1.60000000E+01  1.00800000E+00  1.00800000E+00  1.60000000E+01
  1.00800000E+00  1.00800000E+00  1.60000000E+01  1.00800000E+00  1.00800000E+00
  1.60000000E+01  1.00800000E+00  1.00800000E+00  1.60000000E+01  1.00800000E+00
  1.00800000E+00  1.60000000E+01  1.00800000E+00  1.00800000E+00  1.60000000E+01
  1.00800000E+00  1.00800000E+00  1.60000000E+01  1.00800000E+00  1.00800000E+00
  1.60000000E+01  1.00800000E+00  1.00800000E+00  1.60000000E+01  1.00800000E+00
  1.00800000E+00  1.60000000E+01  1.00800000E+00  1.00800000E+00  1.60000000E+01
  1.00800000E+00  1.00800000E+00  1.60000000E+01  1.00800000E+00  1.00800000E+00
  1.60000000E+01  1.00800000E+00  1.00800000E+00  1.60000000E+01  1.00800000E+00
  1.00800000E+00  1.60000000E+01  1.00800000E+00  1.00800000E+00  1.60000000E+01
  1.00800000E+00  1.00800000E+00  1.60000000E+01  1.00800000E+00  1.00800000E+00
  1.60000000E+01  1.00800000E+00  1.00800000E+00  1.60000000E+01  1.00800000E+00
  1.00800000E+00  1.60000000E+01  1.00800000E+00  1.00800000E+00  1.60000000E+01
  1.00800000E+00  1.00800000E+00  1.60000000E+01  1.00800000E+00  1.00800000E+00
  1.60000000E+01  1.00800000E+00  1.00800000E+00  1.60000000E+01  1.00800000E+00
  1.00800000E+00  1.60000000E+01  1.00800000E+00  1.00800000E+00  1.60000000E+01
  1.00800000E+00  1.00800000E+00  1.60000000E+01  1.00800000E+00  1.00800000E+00
  1.60000000E+01  1.00800000E+00  1.00800000E+00  1.60000000E+01  1.00800000E+00
  1.00800000E+00  1.60000000E+01  1.00800000E+00  1.00800000E+00  1.60000000E+01
  1.00800000E+00  1.00800000E+00  1.60000000E+01  1.00800000E+00  1.00800000E+00
  1.60000000E+01  1.00800000E+00  1.00800000E+00  1.60000000E+01  1.00800000E+00
  1.00800000E+00  1.60000000E+01  1.00800000E+00  1.00800000E+00  1.60000000E+01
  1.00800000E+00  1.00800000E+00  1.60000000E+01  1.00800000E+00  1.00800000E+00
  1.60000000E+01  1.00800000E+00  1.00800000E+00  1.60000000E+01  1.00800000E+00
  1.00800000E+00  1.60000000E+01  1.00800000E+00  1.00800000E+00  1.60000000E+01
  1.00800000E+00  1.00800000E+00  1.60000000E+01  1.00800000E+00  1.00800000E+00
  1.60000000E+01  1.00800000E+00  1.00800000E+00  1.60000000E+01  1.00800000E+00
  1.00800000E+00  1.60000000E+01  1.00800000E+00  1.00800000E+00  1.60000000E+01
  1.00800000E+00  1.00800000E+00  1.60000000E+01  1.00800000E+00  1.00800000E+00
  1.60000000E+01  1.00800000E+00  1.00800000E+00  1.60000000E+01  1.00800000E+00
  1.00800000E+00  1.60000000E+01  1.00800000E+00  1.00800000E+00  1.60000000E+01
  1.00800000E+00  1.00800000E+00  1.60000000E+01  1.00800000E+00  1.00800000E+00
  1.60000000E+01  1.00800000E+00  1.00800000E+00  1.60000000E+01  1.00800000E+00
  1.00800000E+00  1.60000000E+01  1.00800000E+00  1.00800000E+00  1.60000000E+01
  1.00800000E+00  1.00800000E+00  1.60000000E+01  1.00800000E+00  1.00800000E+00
  1.60000000E+01  1.00800000E+00  1.00800000E+00  1.60000000E+01  1.00800000E+00
  1.00800000E+00  1.60000000E+01  1.00800000E+00  1.00800000E+00  1.60000000E+01
  1.00800000E+00  1.00800000E+00  1.60000000E+01  1.00800000E+00  1.00800000E+00
  1.60000000E+01  1.00800000E+00  1.00800000E+00  1.60000000E+01  1.00800000E+00
  1.00800000E+00  1.60000000E+01  1.00800000E+00  1.00800000E+00  1.60000000E+01
  1.00800000E+00  1.00800000E+00  1.60000000E+01  1.00800000E+00  1.00800000E+00
  1.60000000E+01  1.00800000E+00  1.00800000E+00  1.60000000E+01  1.00800000E+00
  1.00800000E+00  1.60000000E+01  1.00800000E+00  1.00800000E+00  1.60000000E+01
  1.00800000E+00  1.00800000E+00  1.60000000E+01  1.00800000E+00  1.00800000E+00
  1.60000000E+01  1.00800000E+00  1.00800000E+00  1.60000000E+01  1.00800000E+00
  1.00800000E+00  1.60000000E+01  1.00800000E+00  1.00800000E+00  1.60000000E+01
  1.00800000E+00  1.00800000E+00  1.60000000E+01  1.00800000E+00  1.00800000E+00
  1.60000000E+01  1.00800000E+00  1.00800000E+00  1.60000000E+01  1.00800000E+00
  1.00800000E+00  1.60000000E+01  1.00800000E+00  1.00800000E+00  1.60000000E+01
  1.00800000E+00  1.00800000E+00  1.60000000E+01  1.00800000E+00  1.00800000E+00
  1.60000000E+01  1.00800000E+00  1.00800000E+00  1.60000000E+01  1.00800000E+00
  1.00800000E+00  1.60000000E+01  1.00800000E+00  1.00800000E+00  1.60000000E+01
  1.00800000E+00  1.00800000E+00  1.60000000E+01  1.00800000E+00  1.00800000E+00
  1.60000000E+01  1.00800000E+00  1.00800000E+00  1.60000000E+01  1.00800000E+00
  1.00800000E+00  1.60000000E+01  1.00800000E+00  1.00800000E+00  1.60000000E+01
  1.00800000E+00  1.00800000E+00  1.60000000E+01  1.00800000E+00  1.00800000E+00
  1.60000000E+01  1.00800000E+00  1.00800000E+00  1.60000000E+01  1.00800000E+00
  1.00800000E+00  1.60000000E+01  1.00800000E+00  1.00800000E+00  1.60000000E+01
  1.00800000E+00  1.00800000E+00  1.60000000E+01  1.00800000E+00  1.00800000E+00
  1.60000000E+01  1.00800000E+00  1.00800000E+00  1.60000000E+01  1.00800000E+00
  1.00800000E+00  1.60000000E+01  1.00800000E+00  1.00800000E+00  1.60000000E+01
  1.00800000E+00  1.00800000E+00  1.60000000E+01  1.00800000E+00  1.00800000E+00
  1.60000000E+01  1.00800000E+00  1.00800000E+00  1.60000000E+01  1.00800000E+00
  1.00800000E+00  1.60000000E+01  1.00800000E+00  1.00800000E+00  1.60000000E+01
  1.00800000E+00  1.00800000E+00  1.60000000E+01  1.00800000E+00  1.00800000E+00
  1.60000000E+01  1.00800000E+00  1.00800000E+00  1.60000000E+01  1.00800000E+00
  1.00800000E+00  1.60000000E+01  1.00800000E+00  1.00800000E+00  1.60000000E+01
  1.00800000E+00  1.00800000E+00  1.60000000E+01  1.00800000E+00  1.00800000E+00
  1.60000000E+01  1.00800000E+00  1.00800000E+00  1.60000000E+01  1.00800000E+00
  1.00800000E+00  1.60000000E+01  1.00800000E+00  1.00800000E+00  1.60000000E+01
  1.00800000E+00  1.00800000E+00  1.60000000E+01  1.00800000E+00  1.00800000E+00
  1.60000000E+01  1.00800000E+00  1.00800000E+00  1.60000000E+01  1.00800000E+00
  1.00800000E+00  1.60000000E+01  1.00800000E+00  1.00800000E+00  1.60000000E+01
  1.00800000E+00  1.00800000E+00  1.60000000E+01  1.00800000E+00  1.00800000E+00
  1.60000000E+01  1.00800000E+00  1.00800000E+00  1.60000000E+01  1.00800000E+00
  1.00800000E+00  1.60000000E+01  1.00800000E+00  1.00800000E+00  1.60000000E+01
  1.00800000E+00  1.00800000E+00  1.60000000E+01  1.00800000E+00  1.00800000E+00
  1.60000000E+01  1.00800000E+00  1.00800000E+00  1.60000000E+01  1.00800000E+00
  1.00800000E+00  1.60000000E+01  1.00800000E+00  1.00800000E+00  1.60000000E+01
  1.00800000E+00  1.00800000E+00  1.60000000E+01  1.00800000E+00  1.00800000E+00
  1.60000000E+01  1.00800000E+00  1.00800000E+00  1.60000000E+01  1.00800000E+00
  1.00800000E+00  1.60000000E+01  1.00800000E+00  1.00800000E+00  1.60000000E+01
  1.00800000E+00  1.00800000E+00  1.60000000E+01  1.00800000E+00  1.00800000E+00
  1.60000000E+01  1.00800000E+00  1.00800000E+00  1.60000000E+01  1.00800000E+00
  1.00800000E+00  1.60000000E+01  1.00800000E+00  1.00800000E+00  1.60000000E+01
  1.00800000E+00  1.00800000E+00  1.60000000E+01  1.00800000E+00  1.00800000E+00
  1.60000000E+01  1.00800000E+00  1.00800000E+00  1.60000000E+01  1.00800000E+00
  1.00800000E+00  1.60000000E+01  1.00800000E+00  1.00800000E+00  1.60000000E+01
  1.00800000E+00  1.00800000E+00  1.60000000E+01  1.00800000E+00  1.00800000E+00
  1.60000000E+01  1.00800000E+00  1.00800000E+00  1.60000000E+01  1.00800000E+00
  1.00800000E+00  1.60000000E+01  1.00800000E+00  1.00800000E+00  1.60000000E+01
  1.00800000E+00  1.00800000E+00  1.60000000E+01  1.00800000E+00  1.00800000E+00
  1.60000000E+01  1.00800000E+00  1.00800000E+00  1.60000000E+01  1.00800000E+00
  1.00800000E+00  1.60000000E+01  1.00800000E+00  1.00800000E+00  1.60000000E+01
  1.00800000E+00  1.00800000E+00  1.60000000E+01  1.00800000E+00  1.00800000E+00
  1.60000000E+01  1.00800000E+00  1.00800000E+00  1.60000000E+01  1.00800000E+00
  1.00800000E+00  1.60000000E+01  1.00800000E+00  1.00800000E+00  1.60000000E+01
  1.00800000E+00  1.00800000E+00  1.60000000E+01  1.00800000E+00  1.00800000E+00
  1.60000000E+01  1.00800000E+00  1.00800000E+00  1.60000000E+01  1.00800000E+00
  1.00800000E+00  1.60000000E+01  1.00800000E+00  1.00800000E+00  1.60000000E+01
  1.00800000E+00  1.00800000E+00  1.60000000E+01  1.00800000E+00  1.00800000E+00
  1.60000000E+01  1.00800000E+00  1.00800000E+00  1.60000000E+01  1.00800000E+00
  1.00800000E+00  1.60000000E+01  1.00800000E+00  1.00800000E+00  1.60000000E+01
  1.00800000E+00  1.00800000E+00  1.60000000E+01  1.00800000E+00  1.00800000E+00
  1.60000000E+01  1.00800000E+00  1.00800000E+00  1.60000000E+01  1.00800000E+00
  1.00800000E+00  1.60000000E+01  1.00800000E+00  1.00800000E+00  1.60000000E+01
  1.00800000E+00  1.00800000E+00  1.60000000E+01  1.00800000E+00  1.00800000E+00
  1.60000000E+01  1.00800000E+00  1.00800000E+00  1.60000000E+01  1.00800000E+00
  1.00800000E+00  1.60000000E+01  1.00800000E+00  1.00800000E+00  1.60000000E+01
  1.00800000E+00  1.00800000E+00  1.60000000E+01  1.00800000E+00  1.00800000E+00
  1.60000000E+01  1.00800000E+00  1.00800000E+00  1.60000000E+01  1.00800000E+00
  1.00800000E+00  1.60000000E+01  1.00800000E+00  1.00800000E+00  1.60000000E+01
  1.00800000E+00  1.00800000E+00  1.60000000E+01  1.00800000E+00  1.00800000E+00
  1.60000000E+01  1.00800000E+00  1.00800000E+00  1.60000000E+01  1.00800000E+00
  1.00800000E+00  1.60000000E+01  1.00800000E+00  1.00800000E+00  1.60000000E+01
  1.00800000E+00  1.00800000E+00  1.60000000E+01  1.00800000E+00  1.00800000E+00
  1.60000000E+01  1.00800000E+00  1.00800000E+00  1.60000000E+01  1.00800000E+00
  1.00800000E+00  1.60000000E+01  1.00800000E+00  1.00800000E+00  1.60000000E+01
  1.00800000E+00  1.00800000E+00  1.60000000E+01  1.00800000E+00  1.00800000E+00
  1.60000000E+01  1.00800000E+00  1.00800000E+00  1.60000000E+01  1.00800000E+00
  1.00800000E+00  1.60000000E+01  1.00800000E+00  1.00800000E+00  1.60000000E+01
  1.00800000E+00  1.00800000E+00  1.60000000E+01  1.00800000E+00  1.00800000E+00
  1.60000000E+01  1.00800000E+00  1.00800000E+00  1.60000000E+01  1.00800000E+00
  1.00800000E+00  1.60000000E+01  1.00800000E+00  1.00800000E+00  1.60000000E+01
  1.00800000E+00  1.00800000E+00  1.60000000E+01  1.00800000E+00  1.00800000E+00
  1.60000000E+01  1.00800000E+00  1.00800000E+00  1.60000000E+01  1.00800000E+00
  1.00800000E+00  1.60000000E+01  1.00800000E+00  1.00800000E+00  1.60000000E+01
  1.00800000E+00  1.00800000E+00  1.60000000E+01  1.00800000E+00  1.00800000E+00
  1.60000000E+01  1.00800000E+00  1.00800000E+00  1.60000000E+01  1.00800000E+00
  1.00800000E+00  1.60000000E+01  1.00800000E+00  1.00800000E+00  1.60000000E+01
  1.00800000E+00  1.00800000E+00  1.60000000E+01  1.00800000E+00  1.00800000E+00
  1.60000000E+01  1.00800000E+00  1.00800000E+00  1.60000000E+01  1.00800000E+00
  1.00800000E+00  1.60000000E+01  1.00800000E+00  1.00800000E+00  1.60000000E+01
  1.00800000E+00  1.00800000E+00  1.60000000E+01  1.00800000E+00  1.00800000E+00
  1.60000000E+01  1.00800000E+00  1.00800000E+00  1.60000000E+01  1.00800000E+00
  1.00800000E+00  1.60000000E+01  1.00800000E+00  1.00800000E+00  1.60000000E+01
  1.00800000E+00  1.00800000E+00  1.60000000E+01  1.00800000E+00  1.00800000E+00
  1.60000000E+01  1.00800000E+00  1.00800000E+00  1.60000000E+01  1.00800000E+00
  1.00800000E+00  1.60000000E+01  1.00800000E+00  1.00800000E+00  1.60000000E+01
  1.00800000E+00  1.00800000E+00  1.60000000E+01  1.00800000E+00  1.00800000E+00
  1.60000000E+01  1.00800000E+00  1.00800000E+00  1.60000000E+01  1.00800000E+00
  1.00800000E+00  1.60000000E+01  1.00800000E+00  1.00800000E+00  1.60000000E+01
  1.00800000E+00  1.00800000E+00  1.60000000E+01  1.00800000E+00  1.00800000E+00
  1.60000000E+01  1.00800000E+00  1.00800000E+00  1.60000000E+01  1.00800000E+00
  1.00800000E+00  1.60000000E+01  1.00800000E+00  1.00800000E+00  1.60000000E+01
  1.00800000E+00  1.00800000E+00  1.60000000E+01  1.00800000E+00  1.00800000E+00
  1.60000000E+01  1.00800000E+00  1.00800000E+00  1.60000000E+01  1.00800000E+00
  1.00800000E+00  1.60000000E+01  1.00800000E+00  1.00800000E+00  1.60000000E+01
  1.00800000E+00  1.00800000E+00  1.60000000E+01  1.00800000E+00  1.00800000E+00
  1.60000000E+01  1.00800000E+00  1.00800000E+00  1.60000000E+01  1.00800000E+00
  1.00800000E+00  1.60000000E+01  1.00800000E+00  1.00800000E+00  1.60000000E+01
  1.00800000E+00  1.00800000E+00  1.60000000E+01  1.00800000E+00  1.00800000E+00
  1.60000000E+01  1.00800000E+00  1.00800000E+00  1.60000000E+01  1.00800000E+00
  1.00800000E+00  1.60000000E+01  1.00800000E+00  1.00800000E+00  1.60000000E+01
  1.00800000E+00  1.00800000E+00  1.60000000E+01  1.00800000E+00  1.00800000E+00
  1.60000000E+01  1.00800000E+00  1.00800000E+00  1.60000000E+01  1.00800000E+00
  1.00800000E+00  1.60000000E+01  1.00800000E+00  1.00800000E+00  1.60000000E+01
  1.00800000E+00  1.00800000E+00  1.60000000E+01  1.00800000E+00  1.00800000E+00
  1.60000000E+01  1.00800000E+00  1.00800000E+00  1.60000000E+01  1.00800000E+00
  1.00800000E+00  1.60000000E+01  1.00800000E+00  1.00800000E+00  1.60000000E+01
  1.00800000E+00  1.00800000E+00  1.60000000E+01  1.00800000E+00  1.00800000E+00
  1.60000000E+01  1.00800000E+00  1.00800000E+00  1.60000000E+01  1.00800000E+00
  1.00800000E+00  1.60000000E+01  1.00800000E+00  1.00800000E+00  1.60000000E+01
  1.00800000E+00  1.00800000E+00  1.60000000E+01  1.00800000E+00  1.00800000E+00
  1.60000000E+01  1.00800000E+00  1.00800000E+00  1.60000000E+01  1.00800000E+00
  1.00800000E+00  1.60000000E+01  1.00800000E+00  1.00800000E+00  1.60000000E+01
  1.00800000E+00  1.00800000E+00  1.60000000E+01  1.00800000E+00  1.00800000E+00
  1.60000000E+01  1.00800000E+00  1.00800000E+00  1.60000000E+01  1.00800000E+00
  1.00800000E+00  1.60000000E+01  1.00800000E+00  1.00800000E+00  1.60000000E+01
  1.00800000E+00  1.00800000E+00  1.60000000E+01  1.00800000E+00  1.00800000E+00
  1.60000000E+01  1.00800000E+00  1.00800000E+00  1.60000000E+01  1.00800000E+00
  1.00800000E+00  1.60000000E+01  1.00800000E+00  1.00800000E+00  1.60000000E+01
  1.00800000E+00  1.00800000E+00  1.60000000E+01  1.00800000E+00  1.00800000E+00
  1.60000000E+01  1.00800000E+00  1.00800000E+00  1.60000000E+01  1.00800000E+00
  1.00800000E+00  1.60000000E+01  1.00800000E+00  1.00800000E+00  1.60000000E+01
  1.00800000E+00  1.00800000E+00  1.60000000E+01  1.00800000E+00  1.00800000E+00
  1.60000000E+01  1.00800000E+00  1.00800000E+00  1.60000000E+01  1.00800000E+00
  1.00800000E+00  1.60000000E+01  1.00800000E+00  1.00800000E+00  1.60000000E+01
  1.00800000E+00  1.00800000E+00  1.60000000E+01  1.00800000E+00  1.00800000E+00
  1.60000000E+01  1.00800000E+00  1.00800000E+00  1.60000000E+01  1.00800000E+00
  1.00800000E+00  1.60000000E+01  1.00800000E+00  1.00800000E+00  1.60000000E+01
  1.00800000E+00  1.00800000E+00  1.60000000E+01  1.00800000E+00  1.00800000E+00
  1.60000000E+01  1.00800000E+00  1.00800000E+00  1.60000000E+01  1.00800000E+00
  1.00800000E+00  1.60000000E+01  1.00800000E+00  1.00800000E+00  1.60000000E+01
  1.00800000E+00  1.00800000E+00  1.60000000E+01  1.00800000E+00  1.00800000E+00
  1.60000000E+01  1.00800000E+00  1.00800000E+00  1.60000000E+01  1.00800000E+00
  1.00800000E+00  1.60000000E+01  1.00800000E+00  1.00800000E+00  1.60000000E+01
  1.00800000E+00  1.00800000E+00  1.60000000E+01  1.00800000E+00  1.00800000E+00
  1.60000000E+01  1.00800000E+00  1.00800000E+00  1.60000000E+01  1.00800000E+00
  1.00800000E+00  1.60000000E+01  1.00800000E+00  1.00800000E+00  1.60000000E+01
  1.00800000E+00  1.00800000E+00  1.60000000E+01  1.00800000E+00  1.00800000E+00
  1.60000000E+01  1.00800000E+00  1.00800000E+00  1.60000000E+01  1.00800000E+00
  1.00800000E+00  1.60000000E+01  1.00800000E+00  1.00800000E+00  1.60000000E+01
  1.00800000E+00  1.00800000E+00  1.60000000E+01  1.00800000E+00  1.00800000E+00
  1.60000000E+01  1.00800000E+00  1.00800000E+00  1.60000000E+01  1.00800000E+00
  1.00800000E+00  1.60000000E+01  1.00800000E+00  1.00800000E+00  1.60000000E+01
  1.00800000E+00  1.00800000E+00  1.60000000E+01  1.00800000E+00  1.00800000E+00
  1.60000000E+01  1.00800000E+00  1.00800000E+00  1.60000000E+01  1.00800000E+00
  1.00800000E+00  1.60000000E+01  1.00800000E+00  1.00800000E+00  1.60000000E+01
  1.00800000E+00  1.00800000E+00  1.60000000E+01  1.00800000E+00  1.00800000E+00
  1.60000000E+01  1.00800000E+00  1.00800000E+00  1.60000000E+01  1.00800000E+00
  1.00800000E+00  1.60000000E+01  1.00800000E+00  1.00800000E+00  1.60000000E+01
  1.00800000E+00  1.00800000E+00  1.60000000E+01  1.00800000E+00  1.00800000E+00
  1.60000000E+01  1.00800000E+00  1.00800000E+00  1.60000000E+01  1.00800000E+00
  1.00800000E+00  1.60000000E+01  1.00800000E+00  1.00800000E+00  1.60000000E+01
  1.00800000E+00  1.00800000E+00  1.60000000E+01  1.00800000E+00  1.00800000E+00
  1.60000000E+01  1.00800000E+00  1.00800000E+00  1.60000000E+01  1.00800000E+00
  1.00800000E+00  1.60000000E+01  1.00800000E+00  1.00800000E+00  1.60000000E+01
  1.00800000E+00  1.00800000E+00  1.60000000E+01  1.00800000E+00  1.00800000E+00
  1.60000000E+01  1.00800000E+00  1.00800000E+00  1.60000000E+01  1.00800000E+00
  1.00800000E+00  1.60000000E+01  1.00800000E+00  1.00800000E+00  1.60000000E+01
  1.00800000E+00  1.00800000E+00  1.60000000E+01  1.00800000E+00  1.00800000E+00
  1.60000000E+01  1.00800000E+00  1.00800000E+00  1.60000000E+01  1.00800000E+00
  1.00800000E+00  1.60000000E+01  1.00800000E+00  1.00800000E+00  1.60000000E+01
  1.00800000E+00  1.00800000E+00  1.60000000E+01  1.00800000E+00  1.00800000E+00
  1.60000000E+01  1.00800000E+00  1.00800000E+00  1.60000000E+01  1.00800000E+00
  1.00800000E+00  1.60000000E+01  1.00800000E+00  1.00800000E+00  1.60000000E+01
  1.00800000E+00  1.00800000E+00  1.60000000E+01  1.00800000E+00  1.00800000E+00
  1.60000000E+01  1.00800000E+00  1.00800000E+00  1.60000000E+01  1.00800000E+00
  1.00800000E+00  1.60000000E+01  1.00800000E+00  1.00800000E+00  1.60000000E+01
  1.00800000E+00  1.00800000E+00  1.60000000E+01  1.00800000E+00  1.00800000E+00
  1.60000000E+01  1.00800000E+00  1.00800000E+00  1.60000000E+01  1.00800000E+00
  1.00800000E+00  1.60000000E+01  1.00800000E+00  1.00800000E+00  1.60000000E+01
  1.00800000E+00  1.00800000E+00  1.60000000E+01  1.00800000E+00  1.00800000E+00
  1.60000000E+01  1.00800000E+00  1.00800000E+00  1.60000000E+01  1.00800000E+00
  1.00800000E+00  1.60000000E+01  1.00800000E+00  1.00800000E+00  1.60000000E+01
  1.00800000E+00  1.00800000E+00  1.60000000E+01  1.00800000E+00  1.00800000E+00
  1.60000000E+01  1.00800000E+00  1.00800000E+00  1.60000000E+01  1.00800000E+00
  1.00800000E+00  1.60000000E+01  1.00800000E+00  1.00800000E+00  1.60000000E+01
  1.00800000E+00  1.00800000E+00  1.60000000E+01  1.00800000E+00  1.00800000E+00
  1.60000000E+01  1.00800000E+00  1.00800000E+00  1.60000000E+01  1.00800000E+00
  1.00800000E+00  1.60000000E+01  1.00800000E+00  1.00800000E+00  1.60000000E+01
  1.00800000E+00  1.00800000E+00  1.60000000E+01  1.00800000E+00  1.00800000E+00
  1.60000000E+01  1.00800000E+00  1.00800000E+00  1.60000000E+01  1.00800000E+00
  1.00800000E+00  1.60000000E+01  1.00800000E+00  1.00800000E+00  1.60000000E+01
  1.00800000E+00  1.00800000E+00  1.60000000E+01  1.00800000E+00  1.00800000E+00
  1.60000000E+01  1.00800000E+00  1.00800000E+00  1.60000000E+01  1.00800000E+00
  1.00800000E+00  1.60000000E+01  1.00800000E+00  1.00800000E+00  1.60000000E+01
  1.00800000E+00  1.00800000E+00  1.60000000E+01  1.00800000E+00  1.00800000E+00
  1.60000000E+01  1.00800000E+00  1.00800000E+00  1.60000000E+01  1.00800000E+00
  1.00800000E+00  1.60000000E+01  1.00800000E+00  1.00800000E+00  1.60000000E+01
  1.00800000E+00  1.00800000E+00  1.60000000E+01  1.00800000E+00  1.00800000E+00
  1.60000000E+01  1.00800000E+00  1.00800000E+00  1.60000000E+01  1.00800000E+00
  1.00800000E+00  1.60000000E+01  1.00800000E+00  1.00800000E+00  1.60000000E+01
  1.00800000E+00  1.00800000E+00  1.60000000E+01  1.00800000E+00  1.00800000E+00
  1.60000000E+01  1.00800000E+00  1.00800000E+00  1.60000000E+01  1.00800000E+00
  1.00800000E+00  1.60000000E+01  1.00800000E+00  1.00800000E+00  1.60000000E+01
  1.00800000E+00  1.00800000E+00  1.60000000E+01  1.00800000E+00  1.00800000E+00
  1.60000000E+01  1.00800000E+00  1.00800000E+00  1.60000000E+01  1.00800000E+00
  1.00800000E+00  1.60000000E+01  1.00800000E+00  1.00800000E+00  1.60000000E+01
  1.00800000E+00  1.00800000E+00  1.60000000E+01  1.00800000E+00  1.00800000E+00
  1.60000000E+01  1.00800000E+00  1.00800000E+00  1.60000000E+01  1.00800000E+00
  1.00800000E+00  1.60000000E+01  1.00800000E+00  1.00800000E+00  1.60000000E+01
  1.00800000E+00  1.00800000E+00  1.60000000E+01  1.00800000E+00  1.00800000E+00
  1.60000000E+01  1.00800000E+00  1.00800000E+00  1.60000000E+01  1.00800000E+00
  1.00800000E+00  1.60000000E+01  1.00800000E+00  1.00800000E+00  1.60000000E+01
  1.00800000E+00  1.00800000E+00  1.60000000E+01  1.00800000E+00  1.00800000E+00
  1.60000000E+01  1.00800000E+00  1.00800000E+00  1.60000000E+01  1.00800000E+00
  1.00800000E+00  1.60000000E+01  1.00800000E+00  1.00800000E+00  1.60000000E+01
  1.00800000E+00  1.00800000E+00  1.60000000E+01  1.00800000E+00  1.00800000E+00
  1.60000000E+01  1.00800000E+00  1.00800000E+00  1.60000000E+01  1.00800000E+00
  1.00800000E+00  1.60000000E+01  1.00800000E+00  1.00800000E+00  1.60000000E+01
  1.00800000E+00  1.00800000E+00  1.60000000E+01  1.00800000E+00  1.00800000E+00
  1.60000000E+01  1.00800000E+00  1.00800000E+00  1.60000000E+01  1.00800000E+00
  1.00800000E+00  1.60000000E+01  1.00800000E+00  1.00800000E+00  1.60000000E+01
  1.00800000E+00  1.00800000E+00  1.60000000E+01  1.00800000E+00  1.00800000E+00
  1.60000000E+01  1.00800000E+00  1.00800000E+00  1.60000000E+01  1.00800000E+00
  1.00800000E+00  1.60000000E+01  1.00800000E+00  1.00800000E+00  1.60000000E+01
  1.00800000E+00  1.00800000E+00  1.60000000E+01  1.00800000E+00  1.00800000E+00
  1.60000000E+01  1.00800000E+00  1.00800000E+00  1.60000000E+01  1.00800000E+00
  1.00800000E+00  1.60000000E+01  1.00800000E+00  1.00800000E+00  1.60000000E+01
  1.00800000E+00  1.00800000E+00  1.60000000E+01  1.00800000E+00  1.00800000E+00
  1.60000000E+01  1.00800000E+00  1.00800000E+00  1.60000000E+01  1.00800000E+00
  1.00800000E+00  1.60000000E+01  1.00800000E+00  1.00800000E+00  1.60000000E+01
  1.00800000E+00  1.00800000E+00  1.60000000E+01  1.00800000E+00  1.00800000E+00
  1.60000000E+01  1.00800000E+00  1.00800000E+00  1.60000000E+01  1.00800000E+00
  1.00800000E+00  1.60000000E+01  1.00800000E+00  1.00800000E+00  1.60000000E+01
  1.00800000E+00  1.00800000E+00  1.60000000E+01  1.00800000E+00  1.00800000E+00
  1.60000000E+01  1.00800000E+00  1.00800000E+00  1.60000000E+01  1.00800000E+00
  1.00800000E+00  1.60000000E+01  1.00800000E+00  1.00800000E+00  1.60000000E+01
  1.00800000E+00  1.00800000E+00  1.60000000E+01  1.00800000E+00  1.00800000E+00
  1.60000000E+01  1.00800000E+00  1.00800000E+00  1.60000000E+01  1.00800000E+00
  1.00800000E+00  1.60000000E+01  1.00800000E+00  1.00800000E+00  1.60000000E+01
  1.00800000E+00  1.00800000E+00  1.60000000E+01  1.00800000E+00  1.00800000E+00
  1.60000000E+01  1.00800000E+00  1.00800000E+00  1.60000000E+01  1.00800000E+00
  1.00800000E+00  1.60000000E+01  1.00800000E+00  1.00800000E+00  1.60000000E+01
  1.00800000E+00  1.00800000E+00  1.60000000E+01  1.00800000E+00  1.00800000E+00
  1.60000000E+01  1.00800000E+00  1.00800000E+00  1.60000000E+01  1.00800000E+00
  1.00800000E+00  1.60000000E+01  1.00800000E+00  1.00800000E+00  1.60000000E+01
  1.00800000E+00  1.00800000E+00  1.60000000E+01  1.00800000E+00  1.00800000E+00
  1.60000000E+01  1.00800000E+00  1.00800000E+00  1.60000000E+01  1.00800000E+00
  1.00800000E+00  1.60000000E+01  1.00800000E+00  1.00800000E+00  1.60000000E+01
  1.00800000E+00  1.00800000E+00  1.60000000E+01  1.00800000E+00  1.00800000E+00
  1.60000000E+01  1.00800000E+00  1.00800000E+00  1.60000000E+01  1.00800000E+00
  1.00800000E+00  1.60000000E+01  1.00800000E+00  1.00800000E+00  1.60000000E+01
  1.00800000E+00  1.00800000E+00  1.60000000E+01  1.00800000E+00  1.00800000E+00
  1.60000000E+01  1.00800000E+00  1.00800000E+00  1.60000000E+01  1.00800000E+00
  1.00800000E+00  1.60000000E+01  1.00800000E+00  1.00800000E+00  1.60000000E+01
  1.00800000E+00  1.00800000E+00  1.60000000E+01  1.00800000E+00  1.00800000E+00
  1.60000000E+01  1.00800000E+00  1.00800000E+00  1.60000000E+01  1.00800000E+00
  1.00800000E+00  1.60000000E+01  1.00800000E+00  1.00800000E+00  1.60000000E+01
  1.00800000E+00  1.00800000E+00  1.60000000E+01  1.00800000E+00  1.00800000E+00
  1.60000000E+01  1.00800000E+00  1.00800000E+00  1.60000000E+01  1.00800000E+00
  1.00800000E+00  1.60000000E+01  1.00800000E+00  1.00800000E+00  1.60000000E+01
  1.00800000E+00  1.00800000E+00  1.60000000E+01  1.00800000E+00  1.00800000E+00
  1.60000000E+01  1.00800000E+00  1.00800000E+00  1.60000000E+01  1.00800000E+00
  1.00800000E+00  1.60000000E+01  1.00800000E+00  1.00800000E+00  1.60000000E+01
  1.00800000E+00  1.00800000E+00  1.60000000E+01  1.00800000E+00  1.00800000E+00
  1.60000000E+01  1.00800000E+00  1.00800000E+00  1.60000000E+01  1.00800000E+00
  1.00800000E+00  1.60000000E+01  1.00800000E+00  1.00800000E+00  1.60000000E+01
  1.00800000E+00  1.00800000E+00  1.60000000E+01  1.00800000E+00  1.00800000E+00
  1.60000000E+01  1.00800000E+00  1.00800000E+00  1.60000000E+01  1.00800000E+00
  1.00800000E+00  1.60000000E+01  1.00800000E+00  1.00800000E+00  1.60000000E+01
  1.00800000E+00  1.00800000E+00  1.60000000E+01  1.00800000E+00  1.00800000E+00
  1.60000000E+01  1.00800000E+00  1.00800000E+00  1.60000000E+01  1.00800000E+00
  1.00800000E+00  1.60000000E+01  1.00800000E+00  1.00800000E+00  1.60000000E+01
  1.00800000E+00  1.00800000E+00  1.60000000E+01  1.00800000E+00  1.00800000E+00
  1.60000000E+01  1.00800000E+00  1.00800000E+00  1.60000000E+01  1.00800000E+00
  1.00800000E+00  1.60000000E+01  1.00800000E+00  1.00800000E+00  1.60000000E+01
  1.00800000E+00  1.00800000E+00  1.60000000E+01  1.00800000E+00  1.00800000E+00
  1.60000000E+01  1.00800000E+00  1.00800000E+00  1.60000000E+01  1.00800000E+00
  1.00800000E+00  1.60000000E+01  1.00800000E+00  1.00800000E+00  1.60000000E+01
  1.00800000E+00  1.00800000E+00  1.60000000E+01  1.00800000E+00  1.00800000E+00
  1.60000000E+01  1.00800000E+00  1.00800000E+00  1.60000000E+01  1.00800000E+00
  1.00800000E+00  1.60000000E+01  1.00800000E+00  1.00800000E+00  1.60000000E+01
  1.00800000E+00  1.00800000E+00  1.60000000E+01  1.00800000E+00  1.00800000E+00
  1.60000000E+01  1.00800000E+00  1.00800000E+00  1.60000000E+01  1.00800000E+00
  1.00800000E+00  1.60000000E+01  1.00800000E+00  1.00800000E+00  1.60000000E+01
  1.00800000E+00  1.00800000E+00  1.60000000E+01  1.00800000E+00  1.00800000E+00
  1.60000000E+01  1.00800000E+00  1.00800000E+00  1.60000000E+01  1.00800000E+00
  1.00800000E+00  1.60000000E+01  1.00800000E+00  1.00800000E+00  1.60000000E+01
  1.00800000E+00  1.00800000E+00  1.60000000E+01  1.00800000E+00  1.00800000E+00
  1.60000000E+01  1.00800000E+00  1.00800000E+00  1.60000000E+01  1.00800000E+00
  1.00800000E+00  1.60000000E+01  1.00800000E+00  1.00800000E+00  1.60000000E+01
  1.00800000E+00  1.00800000E+00  1.60000000E+01  1.00800000E+00  1.00800000E+00
  1.60000000E+01  1.00800000E+00  1.00800000E+00  1.60000000E+01  1.00800000E+00
  1.00800000E+00  1.60000000E+01  1.00800000E+00  1.00800000E+00  1.60000000E+01
  1.00800000E+00  1.00800000E+00  1.60000000E+01  1.00800000E+00  1.00800000E+00
  1.60000000E+01  1.00800000E+00  1.00800000E+00  1.60000000E+01  1.00800000E+00
  1.00800000E+00  1.60000000E+01  1.00800000E+00  1.00800000E+00  1.60000000E+01
  1.00800000E+00  1.00800000E+00  1.60000000E+01  1.00800000E+00  1.00800000E+00
  1.60000000E+01  1.00800000E+00  1.00800000E+00  1.60000000E+01  1.00800000E+00
  1.00800000E+00  1.60000000E+01  1.00800000E+00  1.00800000E+00  1.60000000E+01
  1.00800000E+00  1.00800000E+00  1.60000000E+01  1.00800000E+00  1.00800000E+00
  1.60000000E+01  1.00800000E+00  1.00800000E+00  1.60000000E+01  1.00800000E+00
  1.00800000E+00  1.60000000E+01  1.00800000E+00  1.00800000E+00  1.60000000E+01
  1.00800000E+00  1.00800000E+00  1.60000000E+01  1.00800000E+00  1.00800000E+00
  1.60000000E+01  1.00800000E+00  1.00800000E+00  1.60000000E+01  1.00800000E+00
  1.00800000E+00  1.60000000E+01  1.00800000E+00  1.00800000E+00  1.60000000E+01
  1.00800000E+00  1.00800000E+00  1.60000000E+01  1.00800000E+00  1.00800000E+00
  1.60000000E+01  1.00800000E+00  1.00800000E+00  1.60000000E+01  1.00800000E+00
  1.00800000E+00  1.60000000E+01  1.00800000E+00  1.00800000E+00  1.60000000E+01
  1.00800000E+00  1.00800000E+00  1.60000000E+01  1.00800000E+00  1.00800000E+00
  1.60000000E+01  1.00800000E+00  1.00800000E+00  1.60000000E+01  1.00800000E+00
  1.00800000E+00  1.60000000E+01  1.00800000E+00  1.00800000E+00  1.60000000E+01
  1.00800000E+00  1.00800000E+00  1.60000000E+01  1.00800000E+00  1.00800000E+00
  1.60000000E+01  1.00800000E+00  1.00800000E+00  1.60000000E+01  1.00800000E+00
  1.00800000E+00  1.60000000E+01  1.00800000E+00  1.00800000E+00  1.60000000E+01
  1.00800000E+00  1.00800000E+00  1.60000000E+01  1.00800000E+00  1.00800000E+00
  1.60000000E+01  1.00800000E+00  1.00800000E+00  1.60000000E+01  1.00800000E+00
  1.00800000E+00  1.60000000E+01  1.00800000E+00  1.00800000E+00  1.60000000E+01
  1.00800000E+00  1.00800000E+00  1.60000000E+01  1.00800000E+00  1.00800000E+00
  1.60000000E+01  1.00800000E+00  1.00800000E+00  1.60000000E+01  1.00800000E+00
  1.00800000E+00  1.60000000E+01  1.00800000E+00  1.00800000E+00  1.60000000E+01
  1.00800000E+00  1.00800000E+00  1.60000000E+01  1.00800000E+00  1.00800000E+00
  1.60000000E+01  1.00800000E+00  1.00800000E+00  1.60000000E+01  1.00800000E+00
  1.00800000E+00  1.60000000E+01  1.00800000E+00  1.00800000E+00  1.60000000E+01
  1.00800000E+00  1.00800000E+00  1.60000000E+01  1.00800000E+00  1.00800000E+00
  1.60000000E+01  1.00800000E+00  1.00800000E+00  1.60000000E+01  1.00800000E+00
  1.00800000E+00  1.60000000E+01  1.00800000E+00  1.00800000E+00  1.60000000E+01
  1.00800000E+00  1.00800000E+00  1.60000000E+01  1.00800000E+00  1.00800000E+00
  1.60000000E+01  1.00800000E+00  1.00800000E+00  1.60000000E+01  1.00800000E+00
  1.00800000E+00  1.60000000E+01  1.00800000E+00  1.00800000E+00  1.60000000E+01
  1.00800000E+00  1.00800000E+00  1.60000000E+01  1.00800000E+00  1.00800000E+00
  1.60000000E+01  1.00800000E+00  1.00800000E+00  1.60000000E+01  1.00800000E+00
  1.00800000E+00  1.60000000E+01  1.00800000E+00  1.00800000E+00  1.60000000E+01
  1.00800000E+00  1.00800000E+00  1.60000000E+01  1.00800000E+00  1.00800000E+00
  1.60000000E+01  1.00800000E+00  1.00800000E+00  1.60000000E+01  1.00800000E+00
  1.00800000E+00  1.60000000E+01  1.00800000E+00  1.00800000E+00  1.60000000E+01
  1.00800000E+00  1.00800000E+00  1.60000000E+01  1.00800000E+00  1.00800000E+00
  1.60000000E+01  1.00800000E+00  1.00800000E+00  1.60000000E+01  1.00800000E+00
  1.00800000E+00  1.60000000E+01  1.00800000E+00  1.00800000E+00  1.60000000E+01
  1.00800000E+00  1.00800000E+00  1.60000000E+01  1.00800000E+00  1.00800000E+00
  1.60000000E+01  1.00800000E+00  1.00800000E+00  1.60000000E+01  1.00800000E+00
  1.00800000E+00  1.60000000E+01  1.00800000E+00  1.00800000E+00  1.60000000E+01
  1.00800000E+00  1.00800000E+00  1.60000000E+01  1.00800000E+00  1.00800000E+00
  1.60000000E+01  1.00800000E+00  1.00800000E+00  1.60000000E+01  1.00800000E+00
  1.00800000E+00  1.60000000E+01  1.00800000E+00  1.00800000E+00  1.60000000E+01
  1.00800000E+00  1.00800000E+00  1.60000000E+01  1.00800000E+00  1.00800000E+00
  1.60000000E+01  1.00800000E+00  1.00800000E+00  1.60000000E+01  1.00800000E+00
  1.00800000E+00  1.60000000E+01  1.00800000E+00  1.00800000E+00  1.60000000E+01
  1.00800000E+00  1.00800000E+00  1.60000000E+01  1.00800000E+00  1.00800000E+00
  1.60000000E+01  1.00800000E+00  1.00800000E+00  1.60000000E+01  1.00800000E+00
  1.00800000E+00  1.60000000E+01  1.00800000E+00  1.00800000E+00  1.60000000E+01
  1.00800000E+00  1.00800000E+00  1.60000000E+01  1.00800000E+00  1.00800000E+00
  1.60000000E+01  1.00800000E+00  1.00800000E+00  1.60000000E+01  1.00800000E+00
  1.00800000E+00  1.60000000E+01  1.00800000E+00  1.00800000E+00  1.60000000E+01
  1.00800000E+00  1.00800000E+00  1.60000000E+01  1.00800000E+00  1.00800000E+00
  1.60000000E+01  1.00800000E+00  1.00800000E+00  1.60000000E+01  1.00800000E+00
  1.00800000E+00  1.60000000E+01  1.00800000E+00  1.00800000E+00  1.60000000E+01
  1.00800000E+00  1.00800000E+00  1.60000000E+01  1.00800000E+00  1.00800000E+00
  1.60000000E+01  1.00800000E+00  1.00800000E+00  1.60000000E+01  1.00800000E+00
  1.00800000E+00  1.60000000E+01  1.00800000E+00  1.00800000E+00  1.60000000E+01
  1.00800000E+00  1.00800000E+00  1.60000000E+01  1.00800000E+00  1.00800000E+00
  1.60000000E+01  1.00800000E+00  1.00800000E+00  1.60000000E+01  1.00800000E+00
  1.00800000E+00  1.60000000E+01  1.00800000E+00  1.00800000E+00  1.60000000E+01
  1.00800000E+00  1.00800000E+00  1.60000000E+01  1.00800000E+00  1.00800000E+00
  1.60000000E+01  1.00800000E+00  1.00800000E+00  1.60000000E+01  1.00800000E+00
  1.00800000E+00  1.60000000E+01  1.00800000E+00  1.00800000E+00  1.60000000E+01
  1.00800000E+00  1.00800000E+00  1.60000000E+01  1.00800000E+00  1.00800000E+00
  1.60000000E+01  1.00800000E+00  1.00800000E+00  1.60000000E+01  1.00800000E+00
  1.00800000E+00  1.60000000E+01  1.00800000E+00  1.00800000E+00  1.60000000E+01
  1.00800000E+00  1.00800000E+00  1.60000000E+01  1.00800000E+00  1.00800000E+00
  1.60000000E+01  1.00800000E+00  1.00800000E+00  1.60000000E+01  1.00800000E+00
  1.00800000E+00  1.60000000E+01  1.00800000E+00  1.00800000E+00  1.60000000E+01
  1.00800000E+00  1.00800000E+00  1.60000000E+01  1.00800000E+00  1.00800000E+00
  1.60000000E+01  1.00800000E+00  1.00800000E+00  1.60000000E+01  1.00800000E+00
  1.00800000E+00  1.60000000E+01  1.00800000E+00  1.00800000E+00  1.60000000E+01
  1.00800000E+00  1.00800000E+00  1.60000000E+01  1.00800000E+00  1.00800000E+00
  1.60000000E+01  1.00800000E+00  1.00800000E+00  1.60000000E+01  1.00800000E+00
  1.00800000E+00  1.60000000E+01  1.00800000E+00  1.00800000E+00  1.60000000E+01
  1.00800000E+00  1.00800000E+00  1.60000000E+01  1.00800000E+00  1.00800000E+00
  1.60000000E+01  1.00800000E+00  1.00800000E+00  1.60000000E+01  1.00800000E+00
  1.00800000E+00  1.60000000E+01  1.00800000E+00  1.00800000E+00  1.60000000E+01
  1.00800000E+00  1.00800000E+00  1.60000000E+01  1.00800000E+00  1.00800000E+00
  1.60000000E+01  1.00800000E+00  1.00800000E+00  1.60000000E+01  1.00800000E+00
  1.00800000E+00  1.60000000E+01  1.00800000E+00  1.00800000E+00  1.60000000E+01
  1.00800000E+00  1.00800000E+00  1.60000000E+01  1.00800000E+00  1.00800000E+00
  1.60000000E+01  1.00800000E+00  1.00800000E+00  1.60000000E+01  1.00800000E+00
  1.00800000E+00  1.60000000E+01  1.00800000E+00  1.00800000E+00  1.60000000E+01
  1.00800000E+00  1.00800000E+00  1.60000000E+01  1.00800000E+00  1.00800000E+00
  1.60000000E+01  1.00800000E+00  1.00800000E+00  1.60000000E+01  1.00800000E+00
  1.00800000E+00  1.60000000E+01  1.00800000E+00  1.00800000E+00  1.60000000E+01
  1.00800000E+00  1.00800000E+00  1.60000000E+01  1.00800000E+00  1.00800000E+00
  1.60000000E+01  1.00800000E+00  1.00800000E+00  1.60000000E+01  1.00800000E+00
  1.00800000E+00  1.60000000E+01  1.00800000E+00  1.00800000E+00  1.60000000E+01
  1.00800000E+00  1.00800000E+00  1.60000000E+01  1.00800000E+00  1.00800000E+00
  1.60000000E+01  1.00800000E+00  1.00800000E+00  1.60000000E+01  1.00800000E+00
  1.00800000E+00  1.60000000E+01  1.00800000E+00  1.00800000E+00  1.60000000E+01
  1.00800000E+00  1.00800000E+00  1.60000000E+01  1.00800000E+00  1.00800000E+00
  1.60000000E+01  1.00800000E+00  1.00800000E+00  1.60000000E+01  1.00800000E+00
  1.00800000E+00  1.60000000E+01  1.00800000E+00  1.00800000E+00  1.60000000E+01
  1.00800000E+00  1.00800000E+00  1.60000000E+01  1.00800000E+00  1.00800000E+00
  1.60000000E+01  1.00800000E+00  1.00800000E+00  1.60000000E+01  1.00800000E+00
  1.00800000E+00  1.60000000E+01  1.00800000E+00  1.00800000E+00  1.60000000E+01
  1.00800000E+00  1.00800000E+00  1.60000000E+01  1.00800000E+00  1.00800000E+00
  1.60000000E+01  1.00800000E+00  1.00800000E+00  1.60000000E+01  1.00800000E+00
  1.00800000E+00  1.60000000E+01  1.00800000E+00  1.00800000E+00  1.60000000E+01
  1.00800000E+00  1.00800000E+00  1.60000000E+01  1.00800000E+00  1.00800000E+00
  1.60000000E+01  1.00800000E+00  1.00800000E+00  1.60000000E+01  1.00800000E+00
  1.00800000E+00  1.60000000E+01  1.00800000E+00  1.00800000E+00  1.60000000E+01
  1.00800000E+00  1.00800000E+00  1.60000000E+01  1.00800000E+00  1.00800000E+00
  1.60000000E+01  1.00800000E+00  1.00800000E+00  1.60000000E+01  1.00800000E+00
  1.00800000E+00  1.60000000E+01  1.00800000E+00  1.00800000E+00  1.60000000E+01
  1.00800000E+00  1.00800000E+00  1.60000000E+01  1.00800000E+00  1.00800000E+00
  1.60000000E+01  1.00800000E+00  1.00800000E+00  1.60000000E+01  1.00800000E+00
  1.00800000E+00  1.60000000E+01  1.00800000E+00  1.00800000E+00  1.60000000E+01
  1.00800000E+00  1.00800000E+00  1.60000000E+01  1.00800000E+00  1.00800000E+00
  1.60000000E+01  1.00800000E+00  1.00800000E+00  1.60000000E+01  1.00800000E+00
  1.00800000E+00  1.60000000E+01  1.00800000E+00  1.00800000E+00  1.60000000E+01
  1.00800000E+00  1.00800000E+00  1.60000000E+01  1.00800000E+00  1.00800000E+00
  1.60000000E+01  1.00800000E+00  1.00800000E+00  1.60000000E+01  1.00800000E+00
  1.00800000E+00  1.60000000E+01  1.00800000E+00  1.00800000E+00  1.60000000E+01
  1.00800000E+00  1.00800000E+00  1.60000000E+01  1.00800000E+00  1.00800000E+00
  1.60000000E+01  1.00800000E+00  1.00800000E+00  1.60000000E+01  1.00800000E+00
  1.00800000E+00  1.60000000E+01  1.00800000E+00  1.00800000E+00  1.60000000E+01
  1.00800000E+00  1.00800000E+00  1.60000000E+01  1.00800000E+00  1.00800000E+00
  1.60000000E+01  1.00800000E+00  1.00800000E+00  1.60000000E+01  1.00800000E+00
  1.00800000E+00  1.60000000E+01  1.00800000E+00  1.00800000E+00  1.60000000E+01
  1.00800000E+00  1.00800000E+00  1.60000000E+01  1.00800000E+00  1.00800000E+00
  1.60000000E+01  1.00800000E+00  1.00800000E+00  1.60000000E+01  1.00800000E+00
  1.00800000E+00  1.60000000E+01  1.00800000E+00  1.00800000E+00  1.60000000E+01
  1.00800000E+00  1.00800000E+00  1.60000000E+01  1.00800000E+00  1.00800000E+00
  1.60000000E+01  1.00800000E+00  1.00800000E+00  1.60000000E+01  1.00800000E+00
  1.00800000E+00  1.60000000E+01  1.00800000E+00  1.00800000E+00  1.60000000E+01
  1.00800000E+00  1.00800000E+00  1.60000000E+01  1.00800000E+00  1.00800000E+00
  1.60000000E+01  1.00800000E+00  1.00800000E+00  1.60000000E+01  1.00800000E+00
  1.00800000E+00  1.60000000E+01  1.00800000E+00  1.00800000E+00  1.60000000E+01
  1.00800000E+00  1.00800000E+00  1.60000000E+01  1.00800000E+00  1.00800000E+00
  1.60000000E+01  1.00800000E+00  1.00800000E+00  1.60000000E+01  1.00800000E+00
  1.00800000E+00  1.60000000E+01  1.00800000E+00  1.00800000E+00  1.60000000E+01
  1.00800000E+00  1.00800000E+00  1.60000000E+01  1.00800000E+00  1.00800000E+00
  1.60000000E+01  1.00800000E+00  1.00800000E+00  1.60000000E+01  1.00800000E+00
  1.00800000E+00  1.60000000E+01  1.00800000E+00  1.00800000E+00  1.60000000E+01
  1.00800000E+00  1.00800000E+00  1.60000000E+01  1.00800000E+00  1.00800000E+00
  1.60000000E+01  1.00800000E+00  1.00800000E+00  1.60000000E+01  1.00800000E+00
  1.00800000E+00  1.60000000E+01  1.00800000E+00  1.00800000E+00  1.60000000E+01
  1.00800000E+00  1.00800000E+00  1.60000000E+01  1.00800000E+00  1.00800000E+00
  1.60000000E+01  1.00800000E+00  1.00800000E+00  1.60000000E+01  1.00800000E+00
  1.00800000E+00  1.60000000E+01  1.00800000E+00  1.00800000E+00  1.60000000E+01
  1.00800000E+00  1.00800000E+00  1.60000000E+01  1.00800000E+00  1.00800000E+00
  1.60000000E+01  1.00800000E+00  1.00800000E+00  1.60000000E+01  1.00800000E+00
  1.00800000E+00  1.60000000E+01  1.00800000E+00  1.00800000E+00  1.60000000E+01
  1.00800000E+00  1.00800000E+00  1.60000000E+01  1.00800000E+00  1.00800000E+00
  1.60000000E+01  1.00800000E+00  1.00800000E+00  1.60000000E+01  1.00800000E+00
  1.00800000E+00  1.60000000E+01  1.00800000E+00  1.00800000E+00  1.60000000E+01
  1.00800000E+00  1.00800000E+00  1.60000000E+01  1.00800000E+00  1.00800000E+00
  1.60000000E+01  1.00800000E+00  1.00800000E+00  1.60000000E+01  1.00800000E+00
  1.00800000E+00  1.60000000E+01  1.00800000E+00  1.00800000E+00  1.60000000E+01
  1.00800000E+00  1.00800000E+00  1.60000000E+01  1.00800000E+00  1.00800000E+00
  1.60000000E+01  1.00800000E+00  1.00800000E+00  1.60000000E+01  1.00800000E+00
  1.00800000E+00  1.60000000E+01  1.00800000E+00  1.00800000E+00  1.60000000E+01
  1.00800000E+00  1.00800000E+00  1.60000000E+01  1.00800000E+00  1.00800000E+00
  1.60000000E+01  1.00800000E+00  1.00800000E+00  1.60000000E+01  1.00800000E+00
  1.00800000E+00  1.60000000E+01  1.00800000E+00  1.00800000E+00  1.60000000E+01
  1.00800000E+00  1.00800000E+00  1.60000000E+01  1.00800000E+00  1.00800000E+00
  1.60000000E+01  1.00800000E+00  1.00800000E+00  1.60000000E+01  1.00800000E+00
  1.00800000E+00  1.60000000E+01  1.00800000E+00  1.00800000E+00  1.60000000E+01
  1.00800000E+00  1.00800000E+00  1.60000000E+01  1.00800000E+00  1.00800000E+00
  1.60000000E+01  1.00800000E+00  1.00800000E+00  1.60000000E+01  1.00800000E+00
  1.00800000E+00  1.60000000E+01  1.00800000E+00  1.00800000E+00  1.60000000E+01
  1.00800000E+00  1.00800000E+00  1.60000000E+01  1.00800000E+00  1.00800000E+00
  1.60000000E+01  1.00800000E+00  1.00800000E+00  1.60000000E+01  1.00800000E+00
  1.00800000E+00  1.60000000E+01  1.00800000E+00  1.00800000E+00  1.60000000E+01
  1.00800000E+00  1.00800000E+00  1.60000000E+01  1.00800000E+00  1.00800000E+00
  1.60000000E+01  1.00800000E+00  1.00800000E+00  1.60000000E+01  1.00800000E+00
  1.00800000E+00  1.60000000E+01  1.00800000E+00  1.00800000E+00  1.60000000E+01
  1.00800000E+00  1.00800000E+00  1.60000000E+01  1.00800000E+00  1.00800000E+00
  1.60000000E+01  1.00800000E+00  1.00800000E+00  1.60000000E+01  1.00800000E+00
  1.00800000E+00  1.60000000E+01  1.00800000E+00  1.00800000E+00  1.60000000E+01
  1.00800000E+00  1.00800000E+00  1.60000000E+01  1.00800000E+00  1.00800000E+00
  1.60000000E+01  1.00800000E+00  1.00800000E+00  1.60000000E+01  1.00800000E+00
  1.00800000E+00  1.60000000E+01  1.00800000E+00  1.00800000E+00  1.60000000E+01
  1.00800000E+00  1.00800000E+00  1.60000000E+01  1.00800000E+00  1.00800000E+00
  1.60000000E+01  1.00800000E+00  1.00800000E+00  1.60000000E+01  1.00800000E+00
  1.00800000E+00  1.60000000E+01  1.00800000E+00  1.00800000E+00  1.60000000E+01
  1.00800000E+00  1.00800000E+00  1.60000000E+01  1.00800000E+00  1.00800000E+00
  1.60000000E+01  1.00800000E+00  1.00800000E+00  1.60000000E+01  1.00800000E+00
  1.00800000E+00  1.60000000E+01  1.00800000E+00  1.00800000E+00  1.60000000E+01
  1.00800000E+00  1.00800000E+00  1.60000000E+01  1.00800000E+00  1.00800000E+00
  1.60000000E+01  1.00800000E+00  1.00800000E+00  1.60000000E+01  1.00800000E+00
  1.00800000E+00  1.60000000E+01  1.00800000E+00  1.00800000E+00  1.60000000E+01
  1.00800000E+00  1.00800000E+00  1.60000000E+01  1.00800000E+00  1.00800000E+00
  1.60000000E+01  1.00800000E+00  1.00800000E+00  1.60000000E+01  1.00800000E+00
  1.00800000E+00  1.60000000E+01  1.00800000E+00  1.00800000E+00  1.60000000E+01
  1.00800000E+00  1.00800000E+00  1.60000000E+01  1.00800000E+00  1.00800000E+00
  1.60000000E+01  1.00800000E+00  1.00800000E+00  1.60000000E+01  1.00800000E+00
  1.00800000E+00  1.60000000E+01  1.00800000E+00  1.00800000E+00  1.60000000E+01
  1.00800000E+00  1.00800000E+00  1.60000000E+01  1.00800000E+00  1.00800000E+00
  1.60000000E+01  1.00800000E+00  1.00800000E+00  1.60000000E+01  1.00800000E+00
  1.00800000E+00  1.60000000E+01  1.00800000E+00  1.00800000E+00  1.60000000E+01
  1.00800000E+00  1.00800000E+00  1.60000000E+01  1.00800000E+00  1.00800000E+00
  1.60000000E+01  1.00800000E+00  1.00800000E+00  1.60000000E+01  1.00800000E+00
  1.00800000E+00  1.60000000E+01  1.00800000E+00  1.00800000E+00  1.60000000E+01
  1.00800000E+00  1.00800000E+00  1.60000000E+01  1.00800000E+00  1.00800000E+00
  1.60000000E+01  1.00800000E+00  1.00800000E+00  1.60000000E+01  1.00800000E+00
  1.00800000E+00  1.60000000E+01  1.00800000E+00  1.00800000E+00  1.60000000E+01
  1.00800000E+00  1.00800000E+00  1.60000000E+01  1.00800000E+00  1.00800000E+00
  1.60000000E+01  1.00800000E+00  1.00800000E+00  1.60000000E+01  1.00800000E+00
  1.00800000E+00  1.60000000E+01  1.00800000E+00  1.00800000E+00  1.60000000E+01
  1.00800000E+00  1.00800000E+00  1.60000000E+01  1.00800000E+00  1.00800000E+00
  1.60000000E+01  1.00800000E+00  1.00800000E+00  1.60000000E+01  1.00800000E+00
  1.00800000E+00  1.60000000E+01  1.00800000E+00  1.00800000E+00  1.60000000E+01
  1.00800000E+00  1.00800000E+00  1.60000000E+01  1.00800000E+00  1.00800000E+00
  1.60000000E+01  1.00800000E+00  1.00800000E+00  1.60000000E+01  1.00800000E+00
  1.00800000E+00  1.60000000E+01  1.00800000E+00  1.00800000E+00  1.60000000E+01
  1.00800000E+00  1.00800000E+00  1.60000000E+01  1.00800000E+00  1.00800000E+00
  1.60000000E+01  1.00800000E+00  1.00800000E+00  1.60000000E+01  1.00800000E+00
  1.00800000E+00  1.60000000E+01  1.00800000E+00  1.00800000E+00  1.60000000E+01
  1.00800000E+00  1.00800000E+00  1.60000000E+01  1.00800000E+00  1.00800000E+00
  1.60000000E+01  1.00800000E+00  1.00800000E+00  1.60000000E+01  1.00800000E+00
  1.00800000E+00  1.60000000E+01  1.00800000E+00  1.00800000E+00  1.60000000E+01
  1.00800000E+00  1.00800000E+00  1.60000000E+01  1.00800000E+00  1.00800000E+00
  1.60000000E+01  1.00800000E+00  1.00800000E+00  1.60000000E+01  1.00800000E+00
  1.00800000E+00  1.60000000E+01  1.00800000E+00  1.00800000E+00  1.60000000E+01
  1.00800000E+00  1.00800000E+00  1.60000000E+01  1.00800000E+00  1.00800000E+00
  1.60000000E+01  1.00800000E+00  1.00800000E+00  1.60000000E+01  1.00800000E+00
  1.00800000E+00  1.60000000E+01  1.00800000E+00  1.00800000E+00  1.60000000E+01
  1.00800000E+00  1.00800000E+00  1.60000000E+01  1.00800000E+00  1.00800000E+00
  1.60000000E+01  1.00800000E+00  1.00800000E+00  1.60000000E+01  1.00800000E+00
  1.00800000E+00  1.60000000E+01  1.00800000E+00  1.00800000E+00  1.60000000E+01
  1.00800000E+00  1.00800000E+00  1.60000000E+01  1.00800000E+00  1.00800000E+00
  1.60000000E+01  1.00800000E+00  1.00800000E+00  1.60000000E+01  1.00800000E+00
  1.00800000E+00  1.60000000E+01  1.00800000E+00  1.00800000E+00  1.60000000E+01
  1.00800000E+00  1.00800000E+00  1.60000000E+01  1.00800000E+00  1.00800000E+00
  1.60000000E+01  1.00800000E+00  1.00800000E+00  1.60000000E+01  1.00800000E+00
  1.00800000E+00  1.60000000E+01  1.00800000E+00  1.00800000E+00  1.60000000E+01
  1.00800000E+00  1.00800000E+00  1.60000000E+01  1.00800000E+00  1.00800000E+00
  1.60000000E+01  1.00800000E+00  1.00800000E+00  1.60000000E+01  1.00800000E+00
  1.00800000E+00  1.60000000E+01  1.00800000E+00  1.00800000E+00  1.60000000E+01
  1.00800000E+00  1.00800000E+00  1.60000000E+01  1.00800000E+00  1.00800000E+00
  1.60000000E+01  1.00800000E+00  1.00800000E+00  1.60000000E+01  1.00800000E+00
  1.00800000E+00  1.60000000E+01  1.00800000E+00  1.00800000E+00  1.60000000E+01
  1.00800000E+00  1.00800000E+00  1.60000000E+01  1.00800000E+00  1.00800000E+00
  1.60000000E+01  1.00800000E+00  1.00800000E+00  1.60000000E+01  1.00800000E+00
  1.00800000E+00  1.60000000E+01  1.00800000E+00  1.00800000E+00  1.60000000E+01
  1.00800000E+00  1.00800000E+00  1.60000000E+01  1.00800000E+00  1.00800000E+00
  1.60000000E+01  1.00800000E+00  1.00800000E+00  1.60000000E+01  1.00800000E+00
  1.00800000E+00  1.60000000E+01  1.00800000E+00  1.00800000E+00  1.60000000E+01
  1.00800000E+00  1.00800000E+00  1.60000000E+01  1.00800000E+00  1.00800000E+00
  1.60000000E+01  1.00800000E+00  1.00800000E+00  1.60000000E+01  1.00800000E+00
  1.00800000E+00  1.60000000E+01  1.00800000E+00  1.00800000E+00  1.60000000E+01
  1.00800000E+00  1.00800000E+00  1.60000000E+01  1.00800000E+00  1.00800000E+00
  1.60000000E+01  1.00800000E+00  1.00800000E+00  1.60000000E+01  1.00800000E+00
  1.00800000E+00  1.60000000E+01  1.00800000E+00  1.00800000E+00  1.60000000E+01
  1.00800000E+00  1.00800000E+00  1.60000000E+01  1.00800000E+00  1.00800000E+00
  1.60000000E+01  1.00800000E+00  1.00800000E+00  1.60000000E+01  1.00800000E+00
  1.00800000E+00  1.60000000E+01  1.00800000E+00  1.00800000E+00  1.60000000E+01
  1.00800000E+00  1.00800000E+00  1.60000000E+01  1.00800000E+00  1.00800000E+00
  1.60000000E+01  1.00800000E+00  1.00800000E+00  1.60000000E+01  1.00800000E+00
  1.00800000E+00  1.60000000E+01  1.00800000E+00  1.00800000E+00  1.60000000E+01
  1.00800000E+00  1.00800000E+00  1.60000000E+01  1.00800000E+00  1.00800000E+00
  1.60000000E+01  1.00800000E+00  1.00800000E+00  1.60000000E+01  1.00800000E+00
  1.00800000E+00  1.60000000E+01  1.00800000E+00  1.00800000E+00  1.60000000E+01
  1.00800000E+00  1.00800000E+00  1.60000000E+01  1.00800000E+00  1.00800000E+00
  1.60000000E+01  1.00800000E+00  1.00800000E+00  1.60000000E+01  1.00800000E+00
  1.00800000E+00  1.60000000E+01  1.00800000E+00  1.00800000E+00  1.60000000E+01
  1.00800000E+00  1.00800000E+00  1.60000000E+01  1.00800000E+00  1.00800000E+00
  1.60000000E+01  1.00800000E+00  1.00800000E+00  1.60000000E+01  1.00800000E+00
  1.00800000E+00  1.60000000E+01  1.00800000E+00  1.00800000E+00  1.60000000E+01
  1.00800000E+00  1.00800000E+00  1.60000000E+01  1.00800000E+00  1.00800000E+00
  1.60000000E+01  1.00800000E+00  1.00800000E+00  1.60000000E+01  1.00800000E+00
  1.00800000E+00  1.60000000E+01  1.00800000E+00  1.00800000E+00  1.60000000E+01
  1.00800000E+00  1.00800000E+00  1.60000000E+01  1.00800000E+00  1.00800000E+00
  1.60000000E+01  1.00800000E+00  1.00800000E+00  1.60000000E+01  1.00800000E+00
  1.00800000E+00  1.60000000E+01  1.00800000E+00  1.00800000E+00  1.60000000E+01
  1.00800000E+00  1.00800000E+00  1.60000000E+01  1.00800000E+00  1.00800000E+00
  1.60000000E+01  1.00800000E+00  1.00800000E+00  1.60000000E+01  1.00800000E+00
  1.00800000E+00  1.60000000E+01  1.00800000E+00  1.00800000E+00  1.60000000E+01
  1.00800000E+00  1.00800000E+00  1.60000000E+01  1.00800000E+00  1.00800000E+00
  1.60000000E+01  1.00800000E+00  1.00800000E+00  1.60000000E+01  1.00800000E+00
  1.00800000E+00  1.60000000E+01  1.00800000E+00  1.00800000E+00  1.60000000E+01
  1.00800000E+00  1.00800000E+00  1.60000000E+01  1.00800000E+00  1.00800000E+00
  1.60000000E+01  1.00800000E+00  1.00800000E+00  1.60000000E+01  1.00800000E+00
  1.00800000E+00  1.60000000E+01  1.00800000E+00  1.00800000E+00  1.60000000E+01
  1.00800000E+00  1.00800000E+00  1.60000000E+01  1.00800000E+00  1.00800000E+00
  1.60000000E+01  1.00800000E+00  1.00800000E+00  1.60000000E+01  1.00800000E+00
  1.00800000E+00  1.60000000E+01  1.00800000E+00  1.00800000E+00  1.60000000E+01
  1.00800000E+00  1.00800000E+00  1.60000000E+01  1.00800000E+00  1.00800000E+00
  1.60000000E+01  1.00800000E+00  1.00800000E+00  1.60000000E+01  1.00800000E+00
  1.00800000E+00  1.60000000E+01  1.00800000E+00  1.00800000E+00  1.60000000E+01
  1.00800000E+00  1.00800000E+00  1.60000000E+01  1.00800000E+00  1.00800000E+00
  1.60000000E+01  1.00800000E+00  1.00800000E+00  1.60000000E+01  1.00800000E+00
  1.00800000E+00  1.60000000E+01  1.00800000E+00  1.00800000E+00  1.60000000E+01
  1.00800000E+00  1.00800000E+00  1.60000000E+01  1.00800000E+00  1.00800000E+00
  1.60000000E+01  1.00800000E+00  1.00800000E+00  1.60000000E+01  1.00800000E+00
  1.00800000E+00  1.60000000E+01  1.00800000E+00  1.00800000E+00  1.60000000E+01
  1.00800000E+00  1.00800000E+00  1.60000000E+01  1.00800000E+00  1.00800000E+00
  1.60000000E+01  1.00800000E+00  1.00800000E+00  1.60000000E+01  1.00800000E+00
  1.00800000E+00  1.60000000E+01  1.00800000E+00  1.00800000E+00  1.60000000E+01
  1.00800000E+00  1.00800000E+00  1.60000000E+01  1.00800000E+00  1.00800000E+00
  1.60000000E+01  1.00800000E+00  1.00800000E+00  1.60000000E+01  1.00800000E+00
  1.00800000E+00  1.60000000E+01  1.00800000E+00  1.00800000E+00  1.60000000E+01
  1.00800000E+00  1.00800000E+00  1.60000000E+01  1.00800000E+00  1.00800000E+00
  1.60000000E+01  1.00800000E+00  1.00800000E+00  1.60000000E+01  1.00800000E+00
  1.00800000E+00  1.60000000E+01  1.00800000E+00  1.00800000E+00  1.60000000E+01
  1.00800000E+00  1.00800000E+00  1.60000000E+01  1.00800000E+00  1.00800000E+00
  1.60000000E+01  1.00800000E+00  1.00800000E+00  1.60000000E+01  1.00800000E+00
  1.00800000E+00  1.60000000E+01  1.00800000E+00  1.00800000E+00  1.60000000E+01
  1.00800000E+00  1.00800000E+00  1.60000000E+01  1.00800000E+00  1.00800000E+00
  1.60000000E+01  1.00800000E+00  1.00800000E+00  1.60000000E+01  1.00800000E+00
  1.00800000E+00  1.60000000E+01  1.00800000E+00  1.00800000E+00  1.60000000E+01
  1.00800000E+00  1.00800000E+00  1.60000000E+01  1.00800000E+00  1.00800000E+00
  1.60000000E+01  1.00800000E+00  1.00800000E+00  1.60000000E+01  1.00800000E+00
  1.00800000E+00  1.60000000E+01  1.00800000E+00  1.00800000E+00  1.60000000E+01
  1.00800000E+00  1.00800000E+00  1.60000000E+01  1.00800000E+00  1.00800000E+00
  1.60000000E+01  1.00800000E+00  1.00800000E+00  1.60000000E+01  1.00800000E+00
  1.00800000E+00  1.60000000E+01  1.00800000E+00  1.00800000E+00  1.60000000E+01
  1.00800000E+00  1.00800000E+00  1.60000000E+01  1.00800000E+00  1.00800000E+00
  1.60000000E+01  1.00800000E+00  1.00800000E+00  1.60000000E+01  1.00800000E+00
  1.00800000E+00  1.60000000E+01  1.00800000E+00  1.00800000E+00  1.60000000E+01
  1.00800000E+00  1.00800000E+00  1.60000000E+01  1.00800000E+00  1.00800000E+00
  1.60000000E+01  1.00800000E+00  1.00800000E+00  1.60000000E+01  1.00800000E+00
  1.00800000E+00  1.60000000E+01  1.00800000E+00  1.00800000E+00  1.60000000E+01
  1.00800000E+00  1.00800000E+00  1.60000000E+01  1.00800000E+00  1.00800000E+00
  1.60000000E+01  1.00800000E+00  1.00800000E+00  1.60000000E+01  1.00800000E+00
  1.00800000E+00  1.60000000E+01  1.00800000E+00  1.00800000E+00  1.60000000E+01
  1.00800000E+00  1.00800000E+00  1.60000000E+01  1.00800000E+00  1.00800000E+00
  1.60000000E+01  1.00800000E+00  1.00800000E+00  1.60000000E+01  1.00800000E+00
  1.00800000E+00  1.60000000E+01  1.00800000E+00  1.00800000E+00  1.60000000E+01
  1.00800000E+00  1.00800000E+00  1.60000000E+01  1.00800000E+00  1.00800000E+00
  1.60000000E+01  1.00800000E+00  1.00800000E+00  1.60000000E+01  1.00800000E+00
  1.00800000E+00  1.60000000E+01  1.00800000E+00  1.00800000E+00  1.60000000E+01
  1.00800000E+00  1.00800000E+00  1.60000000E+01  1.00800000E+00  1.00800000E+00
  1.60000000E+01  1.00800000E+00  1.00800000E+00  1.60000000E+01  1.00800000E+00
  1.00800000E+00  1.60000000E+01  1.00800000E+00  1.00800000E+00  1.60000000E+01
  1.00800000E+00  1.00800000E+00  1.60000000E+01  1.00800000E+00  1.00800000E+00
  1.60000000E+01  1.00800000E+00  1.00800000E+00  1.60000000E+01  1.00800000E+00
  1.00800000E+00  1.60000000E+01  1.00800000E+00  1.00800000E+00  1.60000000E+01
  1.00800000E+00  1.00800000E+00  1.60000000E+01  1.00800000E+00  1.00800000E+00
  1.60000000E+01  1.00800000E+00  1.00800000E+00  1.60000000E+01  1.00800000E+00
  1.00800000E+00  1.60000000E+01  1.00800000E+00  1.00800000E+00  1.60000000E+01
  1.00800000E+00  1.00800000E+00  1.60000000E+01  1.00800000E+00  1.00800000E+00
  1.60000000E+01  1.00800000E+00  1.00800000E+00  1.60000000E+01  1.00800000E+00
  1.00800000E+00  1.60000000E+01  1.00800000E+00  1.00800000E+00  1.60000000E+01
  1.00800000E+00  1.00800000E+00  1.60000000E+01  1.00800000E+00  1.00800000E+00
  1.60000000E+01  1.00800000E+00  1.00800000E+00  1.60000000E+01  1.00800000E+00
  1.00800000E+00  1.60000000E+01  1.00800000E+00  1.00800000E+00  1.60000000E+01
  1.00800000E+00  1.00800000E+00  1.60000000E+01  1.00800000E+00  1.00800000E+00
  1.60000000E+01  1.00800000E+00  1.00800000E+00  1.60000000E+01  1.00800000E+00
  1.00800000E+00  1.60000000E+01  1.00800000E+00  1.00800000E+00  1.60000000E+01
  1.00800000E+00  1.00800000E+00  1.60000000E+01  1.00800000E+00  1.00800000E+00
  1.60000000E+01  1.00800000E+00  1.00800000E+00  1.60000000E+01  1.00800000E+00
  1.00800000E+00  1.60000000E+01  1.00800000E+00  1.00800000E+00  1.60000000E+01
  1.00800000E+00  1.00800000E+00  1.60000000E+01  1.00800000E+00  1.00800000E+00
  1.60000000E+01  1.00800000E+00  1.00800000E+00  1.60000000E+01  1.00800000E+00
  1.00800000E+00  1.60000000E+01  1.00800000E+00  1.00800000E+00  1.60000000E+01
  1.00800000E+00  1.00800000E+00  1.60000000E+01  1.00800000E+00  1.00800000E+00
  1.60000000E+01  1.00800000E+00  1.00800000E+00  1.60000000E+01  1.00800000E+00
  1.00800000E+00  1.60000000E+01  1.00800000E+00  1.00800000E+00  1.60000000E+01
  1.00800000E+00  1.00800000E+00  1.60000000E+01  1.00800000E+00  1.00800000E+00
  1.60000000E+01  1.00800000E+00  1.00800000E+00  1.60000000E+01  1.00800000E+00
  1.00800000E+00  1.60000000E+01  1.00800000E+00  1.00800000E+00  1.60000000E+01
  1.00800000E+00  1.00800000E+00  1.60000000E+01  1.00800000E+00  1.00800000E+00
  1.60000000E+01  1.00800000E+00  1.00800000E+00  1.60000000E+01  1.00800000E+00
  1.00800000E+00  1.60000000E+01  1.00800000E+00  1.00800000E+00  1.60000000E+01
  1.00800000E+00  1.00800000E+00  1.60000000E+01  1.00800000E+00  1.00800000E+00
  1.60000000E+01  1.00800000E+00  1.00800000E+00  1.60000000E+01  1.00800000E+00
  1.00800000E+00  1.60000000E+01  1.00800000E+00  1.00800000E+00  1.60000000E+01
  1.00800000E+00  1.00800000E+00  1.60000000E+01  1.00800000E+00  1.00800000E+00
  1.60000000E+01  1.00800000E+00  1.00800000E+00  1.60000000E+01  1.00800000E+00
  1.00800000E+00  1.60000000E+01  1.00800000E+00  1.00800000E+00  1.60000000E+01
  1.00800000E+00  1.00800000E+00  1.60000000E+01  1.00800000E+00  1.00800000E+00
  1.60000000E+01  1.00800000E+00  1.00800000E+00  1.60000000E+01  1.00800000E+00
  1.00800000E+00  1.60000000E+01  1.00800000E+00  1.00800000E+00  1.60000000E+01
  1.00800000E+00  1.00800000E+00  1.60000000E+01  1.00800000E+00  1.00800000E+00
  1.60000000E+01  1.00800000E+00  1.00800000E+00  1.60000000E+01  1.00800000E+00
  1.00800000E+00  1.60000000E+01  1.00800000E+00  1.00800000E+00  1.60000000E+01
  1.00800000E+00  1.00800000E+00  1.60000000E+01  1.00800000E+00  1.00800000E+00
  1.60000000E+01  1.00800000E+00  1.00800000E+00  1.60000000E+01  1.00800000E+00
  1.00800000E+00  1.60000000E+01  1.00800000E+00  1.00800000E+00  1.60000000E+01
  1.00800000E+00  1.00800000E+00  1.60000000E+01  1.00800000E+00  1.00800000E+00
  1.60000000E+01  1.00800000E+00  1.00800000E+00  1.60000000E+01  1.00800000E+00
  1.00800000E+00  1.60000000E+01  1.00800000E+00  1.00800000E+00  1.60000000E+01
  1.00800000E+00  1.00800000E+00  1.60000000E+01  1.00800000E+00  1.00800000E+00
  1.60000000E+01  1.00800000E+00  1.00800000E+00  1.60000000E+01  1.00800000E+00
  1.00800000E+00  1.60000000E+01  1.00800000E+00  1.00800000E+00  1.60000000E+01
  1.00800000E+00  1.00800000E+00  1.60000000E+01  1.00800000E+00  1.00800000E+00
  1.60000000E+01  1.00800000E+00  1.00800000E+00  1.60000000E+01  1.00800000E+00
  1.00800000E+00  1.60000000E+01  1.00800000E+00  1.00800000E+00  1.60000000E+01
  1.00800000E+00  1.00800000E+00  1.60000000E+01  1.00800000E+00  1.00800000E+00
  1.60000000E+01  1.00800000E+00  1.00800000E+00  1.60000000E+01  1.00800000E+00
  1.00800000E+00  1.60000000E+01  1.00800000E+00  1.00800000E+00  1.60000000E+01
  1.00800000E+00  1.00800000E+00  1.60000000E+01  1.00800000E+00  1.00800000E+00
  1.60000000E+01  1.00800000E+00  1.00800000E+00  1.60000000E+01  1.00800000E+00
  1.00800000E+00  1.60000000E+01  1.00800000E+00  1.00800000E+00  1.60000000E+01
  1.00800000E+00  1.00800000E+00  1.60000000E+01  1.00800000E+00  1.00800000E+00
  1.60000000E+01  1.00800000E+00  1.00800000E+00  1.60000000E+01  1.00800000E+00
  1.00800000E+00  1.60000000E+01  1.00800000E+00  1.00800000E+00  1.60000000E+01
  1.00800000E+00  1.00800000E+00  1.60000000E+01  1.00800000E+00  1.00800000E+00
  1.60000000E+01  1.00800000E+00  1.00800000E+00  1.60000000E+01  1.00800000E+00
  1.00800000E+00  1.60000000E+01  1.00800000E+00  1.00800000E+00  1.60000000E+01
  1.00800000E+00  1.00800000E+00  1.60000000E+01  1.00800000E+00  1.00800000E+00
  1.60000000E+01  1.00800000E+00  1.00800000E+00  1.60000000E+01  1.00800000E+00
  1.00800000E+00  1.60000000E+01  1.00800000E+00  1.00800000E+00  1.60000000E+01
  1.00800000E+00  1.00800000E+00  1.60000000E+01  1.00800000E+00  1.00800000E+00
  1.60000000E+01  1.00800000E+00  1.00800000E+00  1.60000000E+01  1.00800000E+00
  1.00800000E+00  1.60000000E+01  1.00800000E+00  1.00800000E+00  1.60000000E+01
  1.00800000E+00  1.00800000E+00  1.60000000E+01  1.00800000E+00  1.00800000E+00
  1.60000000E+01  1.00800000E+00  1.00800000E+00  1.60000000E+01  1.00800000E+00
  1.00800000E+00  1.60000000E+01  1.00800000E+00  1.00800000E+00  1.60000000E+01
  1.00800000E+00  1.00800000E+00  1.60000000E+01  1.00800000E+00  1.00800000E+00
  1.60000000E+01  1.00800000E+00  1.00800000E+00  1.60000000E+01  1.00800000E+00
  1.00800000E+00  1.60000000E+01  1.00800000E+00  1.00800000E+00  1.60000000E+01
  1.00800000E+00  1.00800000E+00  1.60000000E+01  1.00800000E+00  1.00800000E+00
  1.60000000E+01  1.00800000E+00  1.00800000E+00  1.60000000E+01  1.00800000E+00
  1.00800000E+00  1.60000000E+01  1.00800000E+00  1.00800000E+00  1.60000000E+01
  1.00800000E+00  1.00800000E+00  1.60000000E+01  1.00800000E+00  1.00800000E+00
  1.60000000E+01  1.00800000E+00  1.00800000E+00  1.60000000E+01  1.00800000E+00
  1.00800000E+00  1.60000000E+01  1.00800000E+00  1.00800000E+00  1.60000000E+01
  1.00800000E+00  1.00800000E+00  1.60000000E+01  1.00800000E+00  1.00800000E+00
  1.60000000E+01  1.00800000E+00  1.00800000E+00  1.60000000E+01  1.00800000E+00
  1.00800000E+00  1.60000000E+01  1.00800000E+00  1.00800000E+00  1.60000000E+01
  1.00800000E+00  1.00800000E+00  1.60000000E+01  1.00800000E+00  1.00800000E+00
  1.60000000E+01  1.00800000E+00  1.00800000E+00  1.60000000E+01  1.00800000E+00
  1.00800000E+00  1.60000000E+01  1.00800000E+00  1.00800000E+00  1.60000000E+01
  1.00800000E+00  1.00800000E+00  1.60000000E+01  1.00800000E+00  1.00800000E+00
  1.60000000E+01  1.00800000E+00  1.00800000E+00  1.60000000E+01  1.00800000E+00
  1.00800000E+00  1.60000000E+01  1.00800000E+00  1.00800000E+00  1.60000000E+01
  1.00800000E+00  1.00800000E+00  1.60000000E+01  1.00800000E+00  1.00800000E+00
  1.60000000E+01  1.00800000E+00  1.00800000E+00  1.60000000E+01  1.00800000E+00
  1.00800000E+00  1.60000000E+01  1.00800000E+00  1.00800000E+00  1.60000000E+01
  1.00800000E+00  1.00800000E+00  1.60000000E+01  1.00800000E+00  1.00800000E+00
  1.60000000E+01  1.00800000E+00  1.00800000E+00  1.60000000E+01  1.00800000E+00
  1.00800000E+00  1.60000000E+01  1.00800000E+00  1.00800000E+00  1.60000000E+01
  1.00800000E+00  1.00800000E+00  1.60000000E+01  1.00800000E+00  1.00800000E+00
  1.60000000E+01  1.00800000E+00  1.00800000E+00  1.60000000E+01  1.00800000E+00
  1.00800000E+00  1.60000000E+01  1.00800000E+00  1.00800000E+00  1.60000000E+01
  1.00800000E+00  1.00800000E+00  1.60000000E+01  1.00800000E+00  1.00800000E+00
  1.60000000E+01  1.00800000E+00  1.00800000E+00  1.60000000E+01  1.00800000E+00
  1.00800000E+00  1.60000000E+01  1.00800000E+00  1.00800000E+00  1.60000000E+01
  1.00800000E+00  1.00800000E+00  1.60000000E+01  1.00800000E+00  1.00800000E+00
  1.60000000E+01  1.00800000E+00  1.00800000E+00  1.60000000E+01  1.00800000E+00
  1.00800000E+00  1.60000000E+01  1.00800000E+00  1.00800000E+00  1.60000000E+01
  1.00800000E+00  1.00800000E+00  1.60000000E+01  1.00800000E+00  1.00800000E+00
  1.60000000E+01  1.00800000E+00  1.00800000E+00  1.60000000E+01  1.00800000E+00
  1.00800000E+00  1.60000000E+01  1.00800000E+00  1.00800000E+00  1.60000000E+01
  1.00800000E+00  1.00800000E+00  1.60000000E+01  1.00800000E+00  1.00800000E+00
  1.60000000E+01  1.00800000E+00  1.00800000E+00  1.60000000E+01  1.00800000E+00
  1.00800000E+00  1.60000000E+01  1.00800000E+00  1.00800000E+00  1.60000000E+01
  1.00800000E+00  1.00800000E+00  1.60000000E+01  1.00800000E+00  1.00800000E+00
  1.60000000E+01  1.00800000E+00  1.00800000E+00  1.60000000E+01  1.00800000E+00
  1.00800000E+00  1.60000000E+01  1.00800000E+00  1.00800000E+00  1.60000000E+01
  1.00800000E+00  1.00800000E+00  1.60000000E+01  1.00800000E+00  1.00800000E+00
  1.60000000E+01  1.00800000E+00  1.00800000E+00  1.60000000E+01  1.00800000E+00
  1.00800000E+00  1.60000000E+01  1.00800000E+00  1.00800000E+00  1.60000000E+01
  1.00800000E+00  1.00800000E+00  1.60000000E+01  1.00800000E+00  1.00800000E+00
  1.60000000E+01  1.00800000E+00  1.00800000E+00  1.60000000E+01  1.00800000E+00
  1.00800000E+00  1.60000000E+01  1.00800000E+00  1.00800000E+00  1.60000000E+01
  1.00800000E+00  1.00800000E+00  1.60000000E+01  1.00800000E+00  1.00800000E+00
  1.60000000E+01  1.00800000E+00  1.00800000E+00  1.60000000E+01  1.00800000E+00
  1.00800000E+00  1.60000000E+01  1.00800000E+00  1.00800000E+00  1.60000000E+01
  1.00800000E+00  1.00800000E+00  1.60000000E+01  1.00800000E+00  1.00800000E+00
  1.60000000E+01  1.00800000E+00  1.00800000E+00  1.60000000E+01  1.00800000E+00
  1.00800000E+00  1.60000000E+01  1.00800000E+00  1.00800000E+00  1.60000000E+01
  1.00800000E+00  1.00800000E+00  1.60000000E+01  1.00800000E+00  1.00800000E+00
  1.60000000E+01  1.00800000E+00  1.00800000E+00  1.60000000E+01  1.00800000E+00
  1.00800000E+00  1.60000000E+01  1.00800000E+00  1.00800000E+00  1.60000000E+01
  1.00800000E+00  1.00800000E+00  1.60000000E+01  1.00800000E+00  1.00800000E+00
  1.60000000E+01  1.00800000E+00  1.00800000E+00  1.60000000E+01  1.00800000E+00
  1.00800000E+00  1.60000000E+01  1.00800000E+00  1.00800000E+00  1.60000000E+01
  1.00800000E+00  1.00800000E+00  1.60000000E+01  1.00800000E+00  1.00800000E+00
  1.60000000E+01  1.00800000E+00  1.00800000E+00  1.60000000E+01  1.00800000E+00
  1.00800000E+00  1.60000000E+01  1.00800000E+00  1.00800000E+00  1.60000000E+01
  1.00800000E+00  1.00800000E+00  1.60000000E+01  1.00800000E+00  1.00800000E+00
  1.60000000E+01  1.00800000E+00  1.00800000E+00  1.60000000E+01  1.00800000E+00
  1.00800000E+00  1.60000000E+01  1.00800000E+00  1.00800000E+00  1.60000000E+01
  1.00800000E+00  1.00800000E+00  1.60000000E+01  1.00800000E+00  1.00800000E+00
  1.60000000E+01  1.00800000E+00  1.00800000E+00  1.60000000E+01  1.00800000E+00
  1.00800000E+00  1.60000000E+01  1.00800000E+00  1.00800000E+00  1.60000000E+01
  1.00800000E+00  1.00800000E+00  1.60000000E+01  1.00800000E+00  1.00800000E+00
  1.60000000E+01  1.00800000E+00  1.00800000E+00  1.60000000E+01  1.00800000E+00
  1.00800000E+00  1.60000000E+01  1.00800000E+00  1.00800000E+00  1.60000000E+01
  1.00800000E+00  1.00800000E+00  1.60000000E+01  1.00800000E+00  1.00800000E+00
  1.60000000E+01  1.00800000E+00  1.00800000E+00  1.60000000E+01  1.00800000E+00
  1.00800000E+00  1.60000000E+01  1.00800000E+00  1.00800000E+00  1.60000000E+01
  1.00800000E+00  1.00800000E+00  1.60000000E+01  1.00800000E+00  1.00800000E+00
  1.60000000E+01  1.00800000E+00  1.00800000E+00  1.60000000E+01  1.00800000E+00
  1.00800000E+00  1.60000000E+01  1.00800000E+00  1.00800000E+00  1.60000000E+01
  1.00800000E+00  1.00800000E+00  1.60000000E+01  1.00800000E+00  1.00800000E+00
  1.60000000E+01  1.00800000E+00  1.00800000E+00  1.60000000E+01  1.00800000E+00
  1.00800000E+00  1.60000000E+01  1.00800000E+00  1.00800000E+00  1.60000000E+01
  1.00800000E+00  1.00800000E+00  1.60000000E+01  1.00800000E+00  1.00800000E+00
  1.60000000E+01  1.00800000E+00  1.00800000E+00  1.60000000E+01  1.00800000E+00
  1.00800000E+00  1.60000000E+01  1.00800000E+00  1.00800000E+00  1.60000000E+01
  1.00800000E+00  1.00800000E+00  1.60000000E+01  1.00800000E+00  1.00800000E+00
  1.60000000E+01  1.00800000E+00  1.00800000E+00  1.60000000E+01  1.00800000E+00
  1.00800000E+00  1.60000000E+01  1.00800000E+00  1.00800000E+00  1.60000000E+01
  1.00800000E+00  1.00800000E+00  1.60000000E+01  1.00800000E+00  1.00800000E+00
  1.60000000E+01  1.00800000E+00  1.00800000E+00  1.60000000E+01  1.00800000E+00
  1.00800000E+00  1.60000000E+01  1.00800000E+00  1.00800000E+00  1.60000000E+01
  1.00800000E+00  1.00800000E+00  1.60000000E+01  1.00800000E+00  1.00800000E+00
  1.60000000E+01  1.00800000E+00  1.00800000E+00  1.60000000E+01  1.00800000E+00
  1.00800000E+00  1.60000000E+01  1.00800000E+00  1.00800000E+00  1.60000000E+01
  1.00800000E+00  1.00800000E+00  1.60000000E+01  1.00800000E+00  1.00800000E+00
  1.60000000E+01  1.00800000E+00  1.00800000E+00  1.60000000E+01  1.00800000E+00
  1.00800000E+00  1.60000000E+01  1.00800000E+00  1.00800000E+00  1.60000000E+01
  1.00800000E+00  1.00800000E+00  1.60000000E+01  1.00800000E+00  1.00800000E+00
  1.60000000E+01  1.00800000E+00  1.00800000E+00  1.60000000E+01  1.00800000E+00
  1.00800000E+00  1.60000000E+01  1.00800000E+00  1.00800000E+00  1.60000000E+01
  1.00800000E+00  1.00800000E+00  1.60000000E+01  1.00800000E+00  1.00800000E+00
  1.60000000E+01  1.00800000E+00  1.00800000E+00  1.60000000E+01  1.00800000E+00
  1.00800000E+00  1.60000000E+01  1.00800000E+00  1.00800000E+00  1.60000000E+01
  1.00800000E+00  1.00800000E+00  1.60000000E+01  1.00800000E+00  1.00800000E+00
  1.60000000E+01  1.00800000E+00  1.00800000E+00  1.60000000E+01  1.00800000E+00
  1.00800000E+00  1.60000000E+01  1.00800000E+00  1.00800000E+00  1.60000000E+01
  1.00800000E+00  1.00800000E+00  1.60000000E+01  1.00800000E+00  1.00800000E+00
  1.60000000E+01  1.00800000E+00  1.00800000E+00  1.60000000E+01  1.00800000E+00
  1.00800000E+00  1.60000000E+01  1.00800000E+00  1.00800000E+00  1.60000000E+01
  1.00800000E+00  1.00800000E+00  1.60000000E+01  1.00800000E+00  1.00800000E+00
  1.60000000E+01  1.00800000E+00  1.00800000E+00  1.60000000E+01  1.00800000E+00
  1.00800000E+00  1.60000000E+01  1.00800000E+00  1.00800000E+00  1.60000000E+01
  1.00800000E+00  1.00800000E+00  1.60000000E+01  1.00800000E+00  1.00800000E+00
  1.60000000E+01  1.00800000E+00  1.00800000E+00  1.60000000E+01  1.00800000E+00
  1.00800000E+00  1.60000000E+01  1.00800000E+00  1.00800000E+00  1.60000000E+01
  1.00800000E+00  1.00800000E+00  1.60000000E+01  1.00800000E+00  1.00800000E+00
  1.60000000E+01  1.00800000E+00  1.00800000E+00  1.60000000E+01  1.00800000E+00
  1.00800000E+00  1.60000000E+01  1.00800000E+00  1.00800000E+00  1.60000000E+01
  1.00800000E+00  1.00800000E+00  1.60000000E+01  1.00800000E+00  1.00800000E+00
  1.60000000E+01  1.00800000E+00  1.00800000E+00  1.60000000E+01  1.00800000E+00
  1.00800000E+00  1.60000000E+01  1.00800000E+00  1.00800000E+00  1.60000000E+01
  1.00800000E+00  1.00800000E+00  1.60000000E+01  1.00800000E+00  1.00800000E+00
  1.60000000E+01  1.00800000E+00  1.00800000E+00  1.60000000E+01  1.00800000E+00
  1.00800000E+00  1.60000000E+01  1.00800000E+00  1.00800000E+00  1.60000000E+01
  1.00800000E+00  1.00800000E+00  1.60000000E+01  1.00800000E+00  1.00800000E+00
  1.60000000E+01  1.00800000E+00  1.00800000E+00  1.60000000E+01  1.00800000E+00
  1.00800000E+00  1.60000000E+01  1.00800000E+00  1.00800000E+00  1.60000000E+01
  1.00800000E+00  1.00800000E+00  1.60000000E+01  1.00800000E+00  1.00800000E+00
  1.60000000E+01  1.00800000E+00  1.00800000E+00  1.60000000E+01  1.00800000E+00
  1.00800000E+00  1.60000000E+01  1.00800000E+00  1.00800000E+00  1.60000000E+01
  1.00800000E+00  1.00800000E+00  1.60000000E+01  1.00800000E+00  1.00800000E+00
  1.60000000E+01  1.00800000E+00  1.00800000E+00  1.60000000E+01  1.00800000E+00
  1.00800000E+00  1.60000000E+01  1.00800000E+00  1.00800000E+00  1.60000000E+01
  1.00800000E+00  1.00800000E+00  1.60000000E+01  1.00800000E+00  1.00800000E+00
  1.60000000E+01  1.00800000E+00  1.00800000E+00  1.60000000E+01  1.00800000E+00
  1.00800000E+00  1.60000000E+01  1.00800000E+00  1.00800000E+00  1.60000000E+01
  1.00800000E+00  1.00800000E+00  1.60000000E+01  1.00800000E+00  1.00800000E+00
  1.60000000E+01  1.00800000E+00  1.00800000E+00  1.60000000E+01  1.00800000E+00
  1.00800000E+00  1.60000000E+01  1.00800000E+00  1.00800000E+00  1.60000000E+01
  1.00800000E+00  1.00800000E+00  1.60000000E+01  1.00800000E+00  1.00800000E+00
  1.60000000E+01  1.00800000E+00  1.00800000E+00  1.60000000E+01  1.00800000E+00
  1.00800000E+00  1.60000000E+01  1.00800000E+00  1.00800000E+00  1.60000000E+01
  1.00800000E+00  1.00800000E+00  1.60000000E+01  1.00800000E+00  1.00800000E+00
  1.60000000E+01  1.00800000E+00  1.00800000E+00  1.60000000E+01  1.00800000E+00
  1.00800000E+00  1.60000000E+01  1.00800000E+00  1.00800000E+00  1.60000000E+01
  1.00800000E+00  1.00800000E+00  1.60000000E+01  1.00800000E+00  1.00800000E+00
  1.60000000E+01  1.00800000E+00  1.00800000E+00  1.60000000E+01  1.00800000E+00
  1.00800000E+00  1.60000000E+01  1.00800000E+00  1.00800000E+00  1.60000000E+01
  1.00800000E+00  1.00800000E+00  1.60000000E+01  1.00800000E+00  1.00800000E+00
  1.60000000E+01  1.00800000E+00  1.00800000E+00  1.60000000E+01  1.00800000E+00
  1.00800000E+00  1.60000000E+01  1.00800000E+00  1.00800000E+00  1.60000000E+01
  1.00800000E+00  1.00800000E+00  1.60000000E+01  1.00800000E+00  1.00800000E+00
  1.60000000E+01  1.00800000E+00  1.00800000E+00  1.60000000E+01  1.00800000E+00
  1.00800000E+00  1.60000000E+01  1.00800000E+00  1.00800000E+00  1.60000000E+01
  1.00800000E+00  1.00800000E+00  1.60000000E+01  1.00800000E+00  1.00800000E+00
  1.60000000E+01  1.00800000E+00  1.00800000E+00  1.60000000E+01  1.00800000E+00
  1.00800000E+00  1.60000000E+01  1.00800000E+00  1.00800000E+00  1.60000000E+01
  1.00800000E+00  1.00800000E+00  1.60000000E+01  1.00800000E+00  1.00800000E+00
  1.60000000E+01  1.00800000E+00  1.00800000E+00  1.60000000E+01  1.00800000E+00
  1.00800000E+00  1.60000000E+01  1.00800000E+00  1.00800000E+00  1.60000000E+01
  1.00800000E+00  1.00800000E+00  1.60000000E+01  1.00800000E+00  1.00800000E+00
  1.60000000E+01  1.00800000E+00  1.00800000E+00  1.60000000E+01  1.00800000E+00
  1.00800000E+00  1.60000000E+01  1.00800000E+00  1.00800000E+00  1.60000000E+01
  1.00800000E+00  1.00800000E+00  1.60000000E+01  1.00800000E+00  1.00800000E+00
  1.60000000E+01  1.00800000E+00  1.00800000E+00  1.60000000E+01  1.00800000E+00
  1.00800000E+00  1.60000000E+01  1.00800000E+00  1.00800000E+00  1.60000000E+01
  1.00800000E+00  1.00800000E+00  1.60000000E+01  1.00800000E+00  1.00800000E+00
  1.60000000E+01  1.00800000E+00  1.00800000E+00  1.60000000E+01  1.00800000E+00
  1.00800000E+00  1.60000000E+01  1.00800000E+00  1.00800000E+00  1.60000000E+01
  1.00800000E+00  1.00800000E+00  1.60000000E+01  1.00800000E+00  1.00800000E+00
  1.60000000E+01  1.00800000E+00  1.00800000E+00  1.60000000E+01  1.00800000E+00
  1.00800000E+00  1.60000000E+01  1.00800000E+00  1.00800000E+00  1.60000000E+01
  1.00800000E+00  1.00800000E+00  1.60000000E+01  1.00800000E+00  1.00800000E+00
  1.60000000E+01  1.00800000E+00  1.00800000E+00  1.60000000E+01  1.00800000E+00
  1.00800000E+00  1.60000000E+01  1.00800000E+00  1.00800000E+00  1.60000000E+01
  1.00800000E+00  1.00800000E+00  1.60000000E+01  1.00800000E+00  1.00800000E+00
  1.60000000E+01  1.00800000E+00  1.00800000E+00  1.60000000E+01  1.00800000E+00
  1.00800000E+00  1.60000000E+01  1.00800000E+00  1.00800000E+00  1.60000000E+01
  1.00800000E+00  1.00800000E+00  1.60000000E+01  1.00800000E+00  1.00800000E+00
  1.60000000E+01  1.00800000E+00  1.00800000E+00  1.60000000E+01  1.00800000E+00
  1.00800000E+00  1.60000000E+01  1.00800000E+00  1.00800000E+00  1.60000000E+01
  1.00800000E+00  1.00800000E+00  1.60000000E+01  1.00800000E+00  1.00800000E+00
  1.60000000E+01  1.00800000E+00  1.00800000E+00  1.60000000E+01  1.00800000E+00
  1.00800000E+00  1.60000000E+01  1.00800000E+00  1.00800000E+00  1.60000000E+01
  1.00800000E+00  1.00800000E+00  1.60000000E+01  1.00800000E+00  1.00800000E+00
  1.60000000E+01  1.00800000E+00  1.00800000E+00  1.60000000E+01  1.00800000E+00
  1.00800000E+00  1.60000000E+01  1.00800000E+00  1.00800000E+00  1.60000000E+01
  1.00800000E+00  1.00800000E+00  1.60000000E+01  1.00800000E+00  1.00800000E+00
  1.60000000E+01  1.00800000E+00  1.00800000E+00  1.60000000E+01  1.00800000E+00
  1.00800000E+00  1.60000000E+01  1.00800000E+00  1.00800000E+00  1.60000000E+01
  1.00800000E+00  1.00800000E+00  1.60000000E+01  1.00800000E+00  1.00800000E+00
  1.60000000E+01  1.00800000E+00  1.00800000E+00  1.60000000E+01  1.00800000E+00
  1.00800000E+00  1.60000000E+01  1.00800000E+00  1.00800000E+00  1.60000000E+01
  1.00800000E+00  1.00800000E+00  1.60000000E+01  1.00800000E+00  1.00800000E+00
  1.60000000E+01  1.00800000E+00  1.00800000E+00  1.60000000E+01  1.00800000E+00
  1.00800000E+00  1.60000000E+01  1.00800000E+00  1.00800000E+00  1.60000000E+01
  1.00800000E+00  1.00800000E+00  1.60000000E+01  1.00800000E+00  1.00800000E+00
  1.60000000E+01  1.00800000E+00  1.00800000E+00  1.60000000E+01  1.00800000E+00
  1.00800000E+00  1.60000000E+01  1.00800000E+00  1.00800000E+00  1.60000000E+01
  1.00800000E+00  1.00800000E+00  1.60000000E+01  1.00800000E+00  1.00800000E+00
  1.60000000E+01  1.00800000E+00  1.00800000E+00  1.60000000E+01  1.00800000E+00
  1.00800000E+00  1.60000000E+01  1.00800000E+00  1.00800000E+00  1.60000000E+01
  1.00800000E+00  1.00800000E+00  1.60000000E+01  1.00800000E+00  1.00800000E+00
  1.60000000E+01  1.00800000E+00  1.00800000E+00  1.60000000E+01  1.00800000E+00
  1.00800000E+00  1.60000000E+01  1.00800000E+00  1.00800000E+00  1.60000000E+01
  1.00800000E+00  1.00800000E+00  1.60000000E+01  1.00800000E+00  1.00800000E+00
  1.60000000E+01  1.00800000E+00  1.00800000E+00  1.60000000E+01  1.00800000E+00
  1.00800000E+00  1.60000000E+01  1.00800000E+00  1.00800000E+00  1.60000000E+01
  1.00800000E+00  1.00800000E+00  1.60000000E+01  1.00800000E+00  1.00800000E+00
  1.60000000E+01  1.00800000E+00  1.00800000E+00  1.60000000E+01  1.00800000E+00
  1.00800000E+00  1.60000000E+01  1.00800000E+00  1.00800000E+00  1.60000000E+01
  1.00800000E+00  1.00800000E+00  1.60000000E+01  1.00800000E+00  1.00800000E+00
  1.60000000E+01  1.00800000E+00  1.00800000E+00  1.60000000E+01  1.00800000E+00
  1.00800000E+00  1.60000000E+01  1.00800000E+00  1.00800000E+00  1.60000000E+01
  1.00800000E+00  1.00800000E+00  1.60000000E+01  1.00800000E+00  1.00800000E+00
  1.60000000E+01  1.00800000E+00  1.00800000E+00  1.60000000E+01  1.00800000E+00
  1.00800000E+00  1.60000000E+01  1.00800000E+00  1.00800000E+00  1.60000000E+01
  1.00800000E+00  1.00800000E+00  1.60000000E+01  1.00800000E+00  1.00800000E+00
  1.60000000E+01  1.00800000E+00  1.00800000E+00  1.60000000E+01  1.00800000E+00
  1.00800000E+00  1.60000000E+01  1.00800000E+00  1.00800000E+00  1.60000000E+01
  1.00800000E+00  1.00800000E+00  1.60000000E+01  1.00800000E+00  1.00800000E+00
  1.60000000E+01  1.00800000E+00  1.00800000E+00  1.60000000E+01  1.00800000E+00
  1.00800000E+00  1.60000000E+01  1.00800000E+00  1.00800000E+00  1.60000000E+01
  1.00800000E+00  1.00800000E+00  1.60000000E+01  1.00800000E+00  1.00800000E+00
  1.60000000E+01  1.00800000E+00  1.00800000E+00  1.60000000E+01  1.00800000E+00
  1.00800000E+00  1.60000000E+01  1.00800000E+00  1.00800000E+00  1.60000000E+01
  1.00800000E+00  1.00800000E+00  1.60000000E+01  1.00800000E+00  1.00800000E+00
  1.60000000E+01  1.00800000E+00  1.00800000E+00  1.60000000E+01  1.00800000E+00
  1.00800000E+00  1.60000000E+01  1.00800000E+00  1.00800000E+00  1.60000000E+01
  1.00800000E+00  1.00800000E+00  1.60000000E+01  1.00800000E+00  1.00800000E+00
  1.60000000E+01  1.00800000E+00  1.00800000E+00  1.60000000E+01  1.00800000E+00
  1.00800000E+00  1.60000000E+01  1.00800000E+00  1.00800000E+00  1.60000000E+01
  1.00800000E+00  1.00800000E+00  1.60000000E+01  1.00800000E+00  1.00800000E+00
  1.60000000E+01  1.00800000E+00  1.00800000E+00  1.60000000E+01  1.00800000E+00
  1.00800000E+00  1.60000000E+01  1.00800000E+00  1.00800000E+00  1.60000000E+01
  1.00800000E+00  1.00800000E+00  1.60000000E+01  1.00800000E+00  1.00800000E+00
  1.60000000E+01  1.00800000E+00  1.00800000E+00  1.60000000E+01  1.00800000E+00
  1.00800000E+00  1.60000000E+01  1.00800000E+00  1.00800000E+00  1.60000000E+01
  1.00800000E+00  1.00800000E+00  1.60000000E+01  1.00800000E+00  1.00800000E+00
  1.60000000E+01  1.00800000E+00  1.00800000E+00  1.60000000E+01  1.00800000E+00
  1.00800000E+00  1.60000000E+01  1.00800000E+00  1.00800000E+00  1.60000000E+01
  1.00800000E+00  1.00800000E+00  1.60000000E+01  1.00800000E+00  1.00800000E+00
  1.60000000E+01  1.00800000E+00  1.00800000E+00  1.60000000E+01  1.00800000E+00
  1.00800000E+00  1.60000000E+01  1.00800000E+00  1.00800000E+00  1.60000000E+01
  1.00800000E+00  1.00800000E+00  1.60000000E+01  1.00800000E+00  1.00800000E+00
  1.60000000E+01  1.00800000E+00  1.00800000E+00  1.60000000E+01  1.00800000E+00
  1.00800000E+00  1.60000000E+01  1.00800000E+00  1.00800000E+00  1.60000000E+01
  1.00800000E+00  1.00800000E+00  1.60000000E+01  1.00800000E+00  1.00800000E+00
  1.60000000E+01  1.00800000E+00  1.00800000E+00  1.60000000E+01  1.00800000E+00
  1.00800000E+00  1.60000000E+01  1.00800000E+00  1.00800000E+00  1.60000000E+01
  1.00800000E+00  1.00800000E+00  1.60000000E+01  1.00800000E+00  1.00800000E+00
  1.60000000E+01  1.00800000E+00  1.00800000E+00  1.60000000E+01  1.00800000E+00
  1.00800000E+00  1.60000000E+01  1.00800000E+00  1.00800000E+00  1.60000000E+01
  1.00800000E+00  1.00800000E+00  1.60000000E+01  1.00800000E+00  1.00800000E+00
  1.60000000E+01  1.00800000E+00  1.00800000E+00  1.60000000E+01  1.00800000E+00
  1.00800000E+00  1.60000000E+01  1.00800000E+00  1.00800000E+00  1.60000000E+01
  1.00800000E+00  1.00800000E+00  1.60000000E+01  1.00800000E+00  1.00800000E+00
  1.60000000E+01  1.00800000E+00  1.00800000E+00  1.60000000E+01  1.00800000E+00
  1.00800000E+00  1.60000000E+01  1.00800000E+00  1.00800000E+00  1.60000000E+01
  1.00800000E+00  1.00800000E+00  1.60000000E+01  1.00800000E+00  1.00800000E+00
  1.60000000E+01  1.00800000E+00  1.00800000E+00  1.60000000E+01  1.00800000E+00
  1.00800000E+00  1.60000000E+01  1.00800000E+00  1.00800000E+00  1.60000000E+01
  1.00800000E+00  1.00800000E+00  1.60000000E+01  1.00800000E+00  1.00800000E+00
  1.60000000E+01  1.00800000E+00  1.00800000E+00  1.60000000E+01  1.00800000E+00
  1.00800000E+00  1.60000000E+01  1.00800000E+00  1.00800000E+00  1.60000000E+01
  1.00800000E+00  1.00800000E+00  1.60000000E+01  1.00800000E+00  1.00800000E+00
  1.60000000E+01  1.00800000E+00  1.00800000E+00  1.60000000E+01  1.00800000E+00
  1.00800000E+00  1.60000000E+01  1.00800000E+00  1.00800000E+00  1.60000000E+01
  1.00800000E+00  1.00800000E+00  1.60000000E+01  1.00800000E+00  1.00800000E+00
  1.60000000E+01  1.00800000E+00  1.00800000E+00  1.60000000E+01  1.00800000E+00
  1.00800000E+00  1.60000000E+01  1.00800000E+00  1.00800000E+00  1.60000000E+01
  1.00800000E+00  1.00800000E+00  1.60000000E+01  1.00800000E+00  1.00800000E+00
  1.60000000E+01  1.00800000E+00  1.00800000E+00  1.60000000E+01  1.00800000E+00
  1.00800000E+00  1.60000000E+01  1.00800000E+00  1.00800000E+00  1.60000000E+01
  1.00800000E+00  1.00800000E+00  1.60000000E+01  1.00800000E+00  1.00800000E+00
  1.60000000E+01  1.00800000E+00  1.00800000E+00  1.60000000E+01  1.00800000E+00
  1.00800000E+00  1.60000000E+01  1.00800000E+00  1.00800000E+00  1.60000000E+01
  1.00800000E+00  1.00800000E+00  1.60000000E+01  1.00800000E+00  1.00800000E+00
  1.60000000E+01  1.00800000E+00  1.00800000E+00  1.60000000E+01  1.00800000E+00
  1.00800000E+00  1.60000000E+01  1.00800000E+00  1.00800000E+00  1.60000000E+01
  1.00800000E+00  1.00800000E+00  1.60000000E+01  1.00800000E+00  1.00800000E+00
  1.60000000E+01  1.00800000E+00  1.00800000E+00  1.60000000E+01  1.00800000E+00
  1.00800000E+00  1.60000000E+01  1.00800000E+00  1.00800000E+00  1.60000000E+01
  1.00800000E+00  1.00800000E+00  1.60000000E+01  1.00800000E+00  1.00800000E+00
  1.60000000E+01  1.00800000E+00  1.00800000E+00  1.60000000E+01  1.00800000E+00
  1.00800000E+00  1.60000000E+01  1.00800000E+00  1.00800000E+00  1.60000000E+01
  1.00800000E+00  1.00800000E+00  1.60000000E+01  1.00800000E+00  1.00800000E+00
  1.60000000E+01  1.00800000E+00  1.00800000E+00  1.60000000E+01  1.00800000E+00
  1.00800000E+00  1.60000000E+01  1.00800000E+00  1.00800000E+00  1.60000000E+01
  1.00800000E+00  1.00800000E+00  1.60000000E+01  1.00800000E+00  1.00800000E+00
  1.60000000E+01  1.00800000E+00  1.00800000E+00  1.60000000E+01  1.00800000E+00
  1.00800000E+00  1.60000000E+01  1.00800000E+00  1.00800000E+00  1.60000000E+01
  1.00800000E+00  1.00800000E+00  1.60000000E+01  1.00800000E+00  1.00800000E+00
  1.60000000E+01  1.00800000E+00  1.00800000E+00  1.60000000E+01  1.00800000E+00
  1.00800000E+00  1.60000000E+01  1.00800000E+00  1.00800000E+00  1.60000000E+01
  1.00800000E+00  1.00800000E+00  1.60000000E+01  1.00800000E+00  1.00800000E+00
  1.60000000E+01  1.00800000E+00  1.00800000E+00  1.60000000E+01  1.00800000E+00
  1.00800000E+00  1.60000000E+01  1.00800000E+00  1.00800000E+00  1.60000000E+01
  1.00800000E+00  1.00800000E+00  1.60000000E+01  1.00800000E+00  1.00800000E+00
  1.60000000E+01  1.00800000E+00  1.00800000E+00  1.60000000E+01  1.00800000E+00
  1.00800000E+00  1.60000000E+01  1.00800000E+00  1.00800000E+00  1.60000000E+01
  1.00800000E+00  1.00800000E+00  1.60000000E+01  1.00800000E+00  1.00800000E+00
  1.60000000E+01  1.00800000E+00  1.00800000E+00  1.60000000E+01  1.00800000E+00
  1.00800000E+00  1.60000000E+01  1.00800000E+00  1.00800000E+00  1.60000000E+01
  1.00800000E+00  1.00800000E+00  1.60000000E+01  1.00800000E+00  1.00800000E+00
  1.60000000E+01  1.00800000E+00  1.00800000E+00  1.60000000E+01  1.00800000E+00
  1.00800000E+00  1.60000000E+01  1.00800000E+00  1.00800000E+00  1.60000000E+01
  1.00800000E+00  1.00800000E+00  1.60000000E+01  1.00800000E+00  1.00800000E+00
  1.60000000E+01  1.00800000E+00  1.00800000E+00  1.60000000E+01  1.00800000E+00
  1.00800000E+00  1.60000000E+01  1.00800000E+00  1.00800000E+00  1.60000000E+01
  1.00800000E+00  1.00800000E+00  1.60000000E+01  1.00800000E+00  1.00800000E+00
  1.60000000E+01  1.00800000E+00  1.00800000E+00  1.60000000E+01  1.00800000E+00
  1.00800000E+00  1.60000000E+01  1.00800000E+00  1.00800000E+00  1.60000000E+01
  1.00800000E+00  1.00800000E+00  1.60000000E+01  1.00800000E+00  1.00800000E+00
  1.60000000E+01  1.00800000E+00  1.00800000E+00  1.60000000E+01  1.00800000E+00
  1.00800000E+00  1.60000000E+01  1.00800000E+00  1.00800000E+00  1.60000000E+01
  1.00800000E+00  1.00800000E+00  1.60000000E+01  1.00800000E+00  1.00800000E+00
  1.60000000E+01  1.00800000E+00  1.00800000E+00  1.60000000E+01  1.00800000E+00
  1.00800000E+00  1.60000000E+01  1.00800000E+00  1.00800000E+00  1.60000000E+01
  1.00800000E+00  1.00800000E+00  1.60000000E+01  1.00800000E+00  1.00800000E+00
  1.60000000E+01  1.00800000E+00  1.00800000E+00  1.60000000E+01  1.00800000E+00
  1.00800000E+00  1.60000000E+01  1.00800000E+00  1.00800000E+00  1.60000000E+01
  1.00800000E+00  1.00800000E+00  1.60000000E+01  1.00800000E+00  1.00800000E+00
  1.60000000E+01  1.00800000E+00  1.00800000E+00  1.60000000E+01  1.00800000E+00
  1.00800000E+00  1.60000000E+01  1.00800000E+00  1.00800000E+00  1.60000000E+01
  1.00800000E+00  1.00800000E+00  1.60000000E+01  1.00800000E+00  1.00800000E+00
  1.60000000E+01  1.00800000E+00  1.00800000E+00  1.60000000E+01  1.00800000E+00
  1.00800000E+00  1.60000000E+01  1.00800000E+00  1.00800000E+00  1.60000000E+01
  1.00800000E+00  1.00800000E+00  1.60000000E+01  1.00800000E+00  1.00800000E+00
  1.60000000E+01  1.00800000E+00  1.00800000E+00  1.60000000E+01  1.00800000E+00
  1.00800000E+00  1.60000000E+01  1.00800000E+00  1.00800000E+00  1.60000000E+01
  1.00800000E+00  1.00800000E+00  1.60000000E+01  1.00800000E+00  1.00800000E+00
  1.60000000E+01  1.00800000E+00  1.00800000E+00  1.60000000E+01  1.00800000E+00
  1.00800000E+00  1.60000000E+01  1.00800000E+00  1.00800000E+00  1.60000000E+01
  1.00800000E+00  1.00800000E+00  1.60000000E+01  1.00800000E+00  1.00800000E+00
  1.60000000E+01  1.00800000E+00  1.00800000E+00  1.60000000E+01  1.00800000E+00
  1.00800000E+00  1.60000000E+01  1.00800000E+00  1.00800000E+00  1.60000000E+01
  1.00800000E+00  1.00800000E+00  1.60000000E+01  1.00800000E+00  1.00800000E+00
  1.60000000E+01  1.00800000E+00  1.00800000E+00  1.60000000E+01  1.00800000E+00
  1.00800000E+00  1.60000000E+01  1.00800000E+00  1.00800000E+00  1.60000000E+01
  1.00800000E+00  1.00800000E+00  1.60000000E+01  1.00800000E+00  1.00800000E+00
  1.60000000E+01  1.00800000E+00  1.00800000E+00  1.60000000E+01  1.00800000E+00
  1.00800000E+00  1.60000000E+01  1.00800000E+00  1.00800000E+00  1.60000000E+01
  1.00800000E+00  1.00800000E+00  1.60000000E+01  1.00800000E+00  1.00800000E+00
  1.60000000E+01  1.00800000E+00  1.00800000E+00  1.60000000E+01  1.00800000E+00
  1.00800000E+00  1.60000000E+01  1.00800000E+00  1.00800000E+00  1.60000000E+01
  1.00800000E+00  1.00800000E+00  1.60000000E+01  1.00800000E+00  1.00800000E+00
  1.60000000E+01  1.00800000E+00  1.00800000E+00  1.60000000E+01  1.00800000E+00
  1.00800000E+00  1.60000000E+01  1.00800000E+00  1.00800000E+00  1.60000000E+01
  1.00800000E+00  1.00800000E+00  1.60000000E+01  1.00800000E+00  1.00800000E+00
  1.60000000E+01  1.00800000E+00  1.00800000E+00  1.60000000E+01  1.00800000E+00
  1.00800000E+00  1.60000000E+01  1.00800000E+00  1.00800000E+00  1.60000000E+01
  1.00800000E+00  1.00800000E+00  1.60000000E+01  1.00800000E+00  1.00800000E+00
  1.60000000E+01  1.00800000E+00  1.00800000E+00  1.60000000E+01  1.00800000E+00
  1.00800000E+00  1.60000000E+01  1.00800000E+00  1.00800000E+00  1.60000000E+01
  1.00800000E+00  1.00800000E+00  1.60000000E+01  1.00800000E+00  1.00800000E+00
  1.60000000E+01  1.00800000E+00  1.00800000E+00  1.60000000E+01  1.00800000E+00
  1.00800000E+00  1.60000000E+01  1.00800000E+00  1.00800000E+00  1.60000000E+01
  1.00800000E+00  1.00800000E+00  1.60000000E+01  1.00800000E+00  1.00800000E+00
  1.60000000E+01  1.00800000E+00  1.00800000E+00  1.60000000E+01  1.00800000E+00
  1.00800000E+00  1.60000000E+01  1.00800000E+00  1.00800000E+00  1.60000000E+01
  1.00800000E+00  1.00800000E+00  1.60000000E+01  1.00800000E+00  1.00800000E+00
  1.60000000E+01  1.00800000E+00  1.00800000E+00  1.60000000E+01  1.00800000E+00
  1.00800000E+00  1.60000000E+01  1.00800000E+00  1.00800000E+00  1.60000000E+01
  1.00800000E+00  1.00800000E+00  1.60000000E+01  1.00800000E+00  1.00800000E+00
  1.60000000E+01  1.00800000E+00  1.00800000E+00  1.60000000E+01  1.00800000E+00
  1.00800000E+00  1.60000000E+01  1.00800000E+00  1.00800000E+00  1.60000000E+01
  1.00800000E+00  1.00800000E+00  1.60000000E+01  1.00800000E+00  1.00800000E+00
  1.60000000E+01  1.00800000E+00  1.00800000E+00  1.60000000E+01  1.00800000E+00
  1.00800000E+00  1.60000000E+01  1.00800000E+00  1.00800000E+00  1.60000000E+01
  1.00800000E+00  1.00800000E+00  1.60000000E+01  1.00800000E+00  1.00800000E+00
  1.60000000E+01  1.00800000E+00  1.00800000E+00  1.60000000E+01  1.00800000E+00
  1.00800000E+00  1.60000000E+01  1.00800000E+00  1.00800000E+00  1.60000000E+01
  1.00800000E+00  1.00800000E+00  1.60000000E+01  1.00800000E+00  1.00800000E+00
  1.60000000E+01  1.00800000E+00  1.00800000E+00  1.60000000E+01  1.00800000E+00
  1.00800000E+00  1.60000000E+01  1.00800000E+00  1.00800000E+00  1.60000000E+01
  1.00800000E+00  1.00800000E+00  1.60000000E+01  1.00800000E+00  1.00800000E+00
  1.60000000E+01  1.00800000E+00  1.00800000E+00  1.60000000E+01  1.00800000E+00
  1.00800000E+00  1.60000000E+01  1.00800000E+00  1.00800000E+00  1.60000000E+01
  1.00800000E+00  1.00800000E+00  1.60000000E+01  1.00800000E+00  1.00800000E+00
  1.60000000E+01  1.00800000E+00  1.00800000E+00  1.60000000E+01  1.00800000E+00
  1.00800000E+00  1.60000000E+01  1.00800000E+00  1.00800000E+00  1.60000000E+01
  1.00800000E+00  1.00800000E+00  1.60000000E+01  1.00800000E+00  1.00800000E+00
  1.60000000E+01  1.00800000E+00  1.00800000E+00  1.60000000E+01  1.00800000E+00
  1.00800000E+00  1.60000000E+01  1.00800000E+00  1.00800000E+00  1.60000000E+01
  1.00800000E+00  1.00800000E+00  1.60000000E+01  1.00800000E+00  1.00800000E+00
  1.60000000E+01  1.00800000E+00  1.00800000E+00  1.60000000E+01  1.00800000E+00
  1.00800000E+00  1.60000000E+01  1.00800000E+00  1.00800000E+00  1.60000000E+01
  1.00800000E+00  1.00800000E+00  1.60000000E+01  1.00800000E+00  1.00800000E+00
  1.60000000E+01  1.00800000E+00  1.00800000E+00  1.60000000E+01  1.00800000E+00
  1.00800000E+00  1.60000000E+01  1.00800000E+00  1.00800000E+00  1.60000000E+01
  1.00800000E+00  1.00800000E+00  1.60000000E+01  1.00800000E+00  1.00800000E+00
  1.60000000E+01  1.00800000E+00  1.00800000E+00  1.60000000E+01  1.00800000E+00
  1.00800000E+00  1.60000000E+01  1.00800000E+00  1.00800000E+00  1.60000000E+01
  1.00800000E+00  1.00800000E+00  1.60000000E+01  1.00800000E+00  1.00800000E+00
  1.60000000E+01  1.00800000E+00  1.00800000E+00  1.60000000E+01  1.00800000E+00
  1.00800000E+00  1.60000000E+01  1.00800000E+00  1.00800000E+00  1.60000000E+01
  1.00800000E+00  1.00800000E+00  1.60000000E+01  1.00800000E+00  1.00800000E+00
  1.60000000E+01  1.00800000E+00  1.00800000E+00  1.60000000E+01  1.00800000E+00
  1.00800000E+00  1.60000000E+01  1.00800000E+00  1.00800000E+00  1.60000000E+01
  1.00800000E+00  1.00800000E+00  1.60000000E+01  1.00800000E+00  1.00800000E+00
  1.60000000E+01  1.00800000E+00  1.00800000E+00  1.60000000E+01  1.00800000E+00
  1.00800000E+00  1.60000000E+01  1.00800000E+00  1.00800000E+00  1.60000000E+01
  1.00800000E+00  1.00800000E+00  1.60000000E+01  1.00800000E+00  1.00800000E+00
  1.60000000E+01  1.00800000E+00  1.00800000E+00  1.60000000E+01  1.00800000E+00
  1.00800000E+00  1.60000000E+01  1.00800000E+00  1.00800000E+00  1.60000000E+01
  1.00800000E+00  1.00800000E+00  1.60000000E+01  1.00800000E+00  1.00800000E+00
  1.60000000E+01  1.00800000E+00  1.00800000E+00  1.60000000E+01  1.00800000E+00
  1.00800000E+00  1.60000000E+01  1.00800000E+00  1.00800000E+00  1.60000000E+01
  1.00800000E+00  1.00800000E+00  1.60000000E+01  1.00800000E+00  1.00800000E+00
  1.60000000E+01  1.00800000E+00  1.00800000E+00  1.60000000E+01  1.00800000E+00
  1.00800000E+00  1.60000000E+01  1.00800000E+00  1.00800000E+00  1.60000000E+01
  1.00800000E+00  1.00800000E+00  1.60000000E+01  1.00800000E+00  1.00800000E+00
  1.60000000E+01  1.00800000E+00  1.00800000E+00  1.60000000E+01  1.00800000E+00
  1.00800000E+00  1.60000000E+01  1.00800000E+00  1.00800000E+00  1.60000000E+01
  1.00800000E+00  1.00800000E+00  1.60000000E+01  1.00800000E+00  1.00800000E+00
  1.60000000E+01  1.00800000E+00  1.00800000E+00  1.60000000E+01  1.00800000E+00
  1.00800000E+00  1.60000000E+01  1.00800000E+00  1.00800000E+00  1.60000000E+01
  1.00800000E+00  1.00800000E+00  1.60000000E+01  1.00800000E+00  1.00800000E+00
  1.60000000E+01  1.00800000E+00  1.00800000E+00  1.60000000E+01  1.00800000E+00
  1.00800000E+00  1.60000000E+01  1.00800000E+00  1.00800000E+00  1.60000000E+01
  1.00800000E+00  1.00800000E+00  1.60000000E+01  1.00800000E+00  1.00800000E+00
  1.60000000E+01  1.00800000E+00  1.00800000E+00  1.60000000E+01  1.00800000E+00
  1.00800000E+00  1.60000000E+01  1.00800000E+00  1.00800000E+00  1.60000000E+01
  1.00800000E+00  1.00800000E+00  1.60000000E+01  1.00800000E+00  1.00800000E+00
  1.60000000E+01  1.00800000E+00  1.00800000E+00  1.60000000E+01  1.00800000E+00
  1.00800000E+00  1.60000000E+01  1.00800000E+00  1.00800000E+00  1.60000000E+01
  1.00800000E+00  1.00800000E+00  1.60000000E+01  1.00800000E+00  1.00800000E+00
  1.60000000E+01  1.00800000E+00  1.00800000E+00  1.60000000E+01  1.00800000E+00
  1.00800000E+00  1.60000000E+01  1.00800000E+00  1.00800000E+00  1.60000000E+01
  1.00800000E+00  1.00800000E+00  1.60000000E+01  1.00800000E+00  1.00800000E+00
  1.60000000E+01  1.00800000E+00  1.00800000E+00  1.60000000E+01  1.00800000E+00
  1.00800000E+00  1.60000000E+01  1.00800000E+00  1.00800000E+00  1.60000000E+01
  1.00800000E+00  1.00800000E+00  1.60000000E+01  1.00800000E+00  1.00800000E+00
  1.60000000E+01  1.00800000E+00  1.00800000E+00  1.60000000E+01  1.00800000E+00
  1.00800000E+00  1.60000000E+01  1.00800000E+00  1.00800000E+00  1.60000000E+01
  1.00800000E+00  1.00800000E+00  1.60000000E+01  1.00800000E+00  1.00800000E+00
  1.60000000E+01  1.00800000E+00  1.00800000E+00  1.60000000E+01  1.00800000E+00
  1.00800000E+00  1.60000000E+01  1.00800000E+00  1.00800000E+00  1.60000000E+01
  1.00800000E+00  1.00800000E+00  1.60000000E+01  1.00800000E+00  1.00800000E+00
  1.60000000E+01  1.00800000E+00  1.00800000E+00  1.60000000E+01  1.00800000E+00
  1.00800000E+00  1.60000000E+01  1.00800000E+00  1.00800000E+00  1.60000000E+01
  1.00800000E+00  1.00800000E+00  1.60000000E+01  1.00800000E+00  1.00800000E+00
  1.60000000E+01  1.00800000E+00  1.00800000E+00  1.60000000E+01  1.00800000E+00
  1.00800000E+00  1.60000000E+01  1.00800000E+00  1.00800000E+00  1.60000000E+01
  1.00800000E+00  1.00800000E+00  1.60000000E+01  1.00800000E+00  1.00800000E+00
  1.60000000E+01  1.00800000E+00  1.00800000E+00  1.60000000E+01  1.00800000E+00
  1.00800000E+00  1.60000000E+01  1.00800000E+00  1.00800000E+00  1.60000000E+01
  1.00800000E+00  1.00800000E+00  1.60000000E+01  1.00800000E+00  1.00800000E+00
  1.60000000E+01  1.00800000E+00  1.00800000E+00  1.60000000E+01  1.00800000E+00
  1.00800000E+00  1.60000000E+01  1.00800000E+00  1.00800000E+00  1.60000000E+01
  1.00800000E+00  1.00800000E+00  1.60000000E+01  1.00800000E+00  1.00800000E+00
  1.60000000E+01  1.00800000E+00  1.00800000E+00  1.60000000E+01  1.00800000E+00
  1.00800000E+00  1.60000000E+01  1.00800000E+00  1.00800000E+00  1.60000000E+01
  1.00800000E+00  1.00800000E+00  1.60000000E+01  1.00800000E+00  1.00800000E+00
  1.60000000E+01  1.00800000E+00  1.00800000E+00  1.60000000E+01  1.00800000E+00
  1.00800000E+00  1.60000000E+01  1.00800000E+00  1.00800000E+00  1.60000000E+01
  1.00800000E+00  1.00800000E+00  1.60000000E+01  1.00800000E+00  1.00800000E+00
  1.60000000E+01  1.00800000E+00  1.00800000E+00  1.60000000E+01  1.00800000E+00
  1.00800000E+00  1.60000000E+01  1.00800000E+00  1.00800000E+00  1.60000000E+01
  1.00800000E+00  1.00800000E+00  1.60000000E+01  1.00800000E+00  1.00800000E+00
  1.60000000E+01  1.00800000E+00  1.00800000E+00  1.60000000E+01  1.00800000E+00
  1.00800000E+00  1.60000000E+01  1.00800000E+00  1.00800000E+00  1.60000000E+01
  1.00800000E+00  1.00800000E+00  1.60000000E+01  1.00800000E+00  1.00800000E+00
  1.60000000E+01  1.00800000E+00  1.00800000E+00  1.60000000E+01  1.00800000E+00
  1.00800000E+00  1.60000000E+01  1.00800000E+00  1.00800000E+00  1.60000000E+01
  1.00800000E+00  1.00800000E+00  1.60000000E+01  1.00800000E+00  1.00800000E+00
  1.60000000E+01  1.00800000E+00  1.00800000E+00  1.60000000E+01  1.00800000E+00
  1.00800000E+00  1.60000000E+01  1.00800000E+00  1.00800000E+00  1.60000000E+01
  1.00800000E+00  1.00800000E+00  1.60000000E+01  1.00800000E+00  1.00800000E+00
  1.60000000E+01  1.00800000E+00  1.00800000E+00  1.60000000E+01  1.00800000E+00
  1.00800000E+00  1.60000000E+01  1.00800000E+00  1.00800000E+00  1.60000000E+01
  1.00800000E+00  1.00800000E+00  1.60000000E+01  1.00800000E+00  1.00800000E+00
  1.60000000E+01  1.00800000E+00  1.00800000E+00  1.60000000E+01  1.00800000E+00
  1.00800000E+00  1.60000000E+01  1.00800000E+00  1.00800000E+00  1.60000000E+01
  1.00800000E+00  1.00800000E+00  1.60000000E+01  1.00800000E+00  1.00800000E+00
  1.60000000E+01  1.00800000E+00  1.00800000E+00  1.60000000E+01  1.00800000E+00
  1.00800000E+00  1.60000000E+01  1.00800000E+00  1.00800000E+00  1.60000000E+01
  1.00800000E+00  1.00800000E+00  1.60000000E+01  1.00800000E+00  1.00800000E+00
  1.60000000E+01  1.00800000E+00  1.00800000E+00  1.60000000E+01  1.00800000E+00
  1.00800000E+00  1.60000000E+01  1.00800000E+00  1.00800000E+00  1.60000000E+01
  1.00800000E+00  1.00800000E+00  1.60000000E+01  1.00800000E+00  1.00800000E+00
  1.60000000E+01  1.00800000E+00  1.00800000E+00  1.60000000E+01  1.00800000E+00
  1.00800000E+00  1.60000000E+01  1.00800000E+00  1.00800000E+00  1.60000000E+01
  1.00800000E+00  1.00800000E+00  1.60000000E+01  1.00800000E+00  1.00800000E+00
  1.60000000E+01  1.00800000E+00  1.00800000E+00  1.60000000E+01  1.00800000E+00
  1.00800000E+00  1.60000000E+01  1.00800000E+00  1.00800000E+00  1.60000000E+01
  1.00800000E+00  1.00800000E+00  1.60000000E+01  1.00800000E+00  1.00800000E+00
  1.60000000E+01  1.00800000E+00  1.00800000E+00  1.60000000E+01  1.00800000E+00
  1.00800000E+00  1.60000000E+01  1.00800000E+00  1.00800000E+00  1.60000000E+01
  1.00800000E+00  1.00800000E+00  1.60000000E+01  1.00800000E+00  1.00800000E+00
  1.60000000E+01  1.00800000E+00  1.00800000E+00  1.60000000E+01  1.00800000E+00
  1.00800000E+00  1.60000000E+01  1.00800000E+00  1.00800000E+00  1.60000000E+01
  1.00800000E+00  1.00800000E+00  1.60000000E+01  1.00800000E+00  1.00800000E+00
  1.60000000E+01  1.00800000E+00  1.00800000E+00  1.60000000E+01  1.00800000E+00
  1.00800000E+00  1.60000000E+01  1.00800000E+00  1.00800000E+00  1.60000000E+01
  1.00800000E+00  1.00800000E+00  1.60000000E+01  1.00800000E+00  1.00800000E+00
  1.60000000E+01  1.00800000E+00  1.00800000E+00  1.60000000E+01  1.00800000E+00
  1.00800000E+00  1.60000000E+01  1.00800000E+00  1.00800000E+00  1.60000000E+01
  1.00800000E+00  1.00800000E+00  1.60000000E+01  1.00800000E+00  1.00800000E+00
  1.60000000E+01  1.00800000E+00  1.00800000E+00  1.60000000E+01  1.00800000E+00
  1.00800000E+00  1.60000000E+01  1.00800000E+00  1.00800000E+00  1.60000000E+01
  1.00800000E+00  1.00800000E+00  1.60000000E+01  1.00800000E+00  1.00800000E+00
  1.60000000E+01  1.00800000E+00  1.00800000E+00  1.60000000E+01  1.00800000E+00
  1.00800000E+00  1.60000000E+01  1.00800000E+00  1.00800000E+00  1.60000000E+01
  1.00800000E+00  1.00800000E+00  1.60000000E+01  1.00800000E+00  1.00800000E+00
  1.60000000E+01  1.00800000E+00  1.00800000E+00  1.60000000E+01  1.00800000E+00
  1.00800000E+00  1.60000000E+01  1.00800000E+00  1.00800000E+00  1.60000000E+01
  1.00800000E+00  1.00800000E+00  1.60000000E+01  1.00800000E+00  1.00800000E+00
  1.60000000E+01  1.00800000E+00  1.00800000E+00  1.60000000E+01  1.00800000E+00
  1.00800000E+00  1.60000000E+01  1.00800000E+00  1.00800000E+00  1.60000000E+01
  1.00800000E+00  1.00800000E+00  1.60000000E+01  1.00800000E+00  1.00800000E+00
  1.60000000E+01  1.00800000E+00  1.00800000E+00  1.60000000E+01  1.00800000E+00
  1.00800000E+00  1.60000000E+01  1.00800000E+00  1.00800000E+00  1.60000000E+01
  1.00800000E+00  1.00800000E+00  1.60000000E+01  1.00800000E+00  1.00800000E+00
  1.60000000E+01  1.00800000E+00  1.00800000E+00  1.60000000E+01  1.00800000E+00
  1.00800000E+00  1.60000000E+01  1.00800000E+00  1.00800000E+00  1.60000000E+01
  1.00800000E+00  1.00800000E+00  1.60000000E+01  1.00800000E+00  1.00800000E+00
  1.60000000E+01  1.00800000E+00  1.00800000E+00  1.60000000E+01  1.00800000E+00
  1.00800000E+00  1.60000000E+01  1.00800000E+00  1.00800000E+00  1.60000000E+01
  1.00800000E+00  1.00800000E+00  1.60000000E+01  1.00800000E+00  1.00800000E+00
  1.60000000E+01  1.00800000E+00  1.00800000E+00  1.60000000E+01  1.00800000E+00
  1.00800000E+00  1.60000000E+01  1.00800000E+00  1.00800000E+00  1.60000000E+01
  1.00800000E+00  1.00800000E+00  1.60000000E+01  1.00800000E+00  1.00800000E+00
  1.60000000E+01  1.00800000E+00  1.00800000E+00  1.60000000E+01  1.00800000E+00
  1.00800000E+00  1.60000000E+01  1.00800000E+00  1.00800000E+00  1.60000000E+01
  1.00800000E+00  1.00800000E+00  1.60000000E+01  1.00800000E+00  1.00800000E+00
  1.60000000E+01  1.00800000E+00  1.00800000E+00  1.60000000E+01  1.00800000E+00
  1.00800000E+00  1.60000000E+01  1.00800000E+00  1.00800000E+00  1.60000000E+01
  1.00800000E+00  1.00800000E+00  1.60000000E+01  1.00800000E+00  1.00800000E+00
  1.60000000E+01  1.00800000E+00  1.00800000E+00  1.60000000E+01  1.00800000E+00
  1.00800000E+00  1.60000000E+01  1.00800000E+00  1.00800000E+00  1.60000000E+01
  1.00800000E+00  1.00800000E+00  1.60000000E+01  1.00800000E+00  1.00800000E+00
  1.60000000E+01  1.00800000E+00  1.00800000E+00  1.60000000E+01  1.00800000E+00
  1.00800000E+00  1.60000000E+01  1.00800000E+00  1.00800000E+00  1.60000000E+01
  1.00800000E+00  1.00800000E+00  1.60000000E+01  1.00800000E+00  1.00800000E+00
  1.60000000E+01  1.00800000E+00  1.00800000E+00  1.60000000E+01  1.00800000E+00
  1.00800000E+00  1.60000000E+01  1.00800000E+00  1.00800000E+00  1.60000000E+01
  1.00800000E+00  1.00800000E+00  1.60000000E+01  1.00800000E+00  1.00800000E+00
  1.60000000E+01  1.00800000E+00  1.00800000E+00  1.60000000E+01  1.00800000E+00
  1.00800000E+00  1.60000000E+01  1.00800000E+00  1.00800000E+00  1.60000000E+01
  1.00800000E+00  1.00800000E+00  1.60000000E+01  1.00800000E+00  1.00800000E+00
  1.60000000E+01  1.00800000E+00  1.00800000E+00  1.60000000E+01  1.00800000E+00
  1.00800000E+00  1.60000000E+01  1.00800000E+00  1.00800000E+00  1.60000000E+01
  1.00800000E+00  1.00800000E+00  1.60000000E+01  1.00800000E+00  1.00800000E+00
  1.60000000E+01  1.00800000E+00  1.00800000E+00  1.60000000E+01  1.00800000E+00
  1.00800000E+00  1.60000000E+01  1.00800000E+00  1.00800000E+00  1.60000000E+01
  1.00800000E+00  1.00800000E+00  1.60000000E+01  1.00800000E+00  1.00800000E+00
  1.60000000E+01  1.00800000E+00  1.00800000E+00  1.60000000E+01  1.00800000E+00
  1.00800000E+00  1.60000000E+01  1.00800000E+00  1.00800000E+00  1.60000000E+01
  1.00800000E+00  1.00800000E+00  1.60000000E+01  1.00800000E+00  1.00800000E+00
  1.60000000E+01  1.00800000E+00  1.00800000E+00  1.60000000E+01  1.00800000E+00
  1.00800000E+00  1.60000000E+01  1.00800000E+00  1.00800000E+00  1.60000000E+01
  1.00800000E+00  1.00800000E+00  1.60000000E+01  1.00800000E+00  1.00800000E+00
  1.60000000E+01  1.00800000E+00  1.00800000E+00  1.60000000E+01  1.00800000E+00
  1.00800000E+00  1.60000000E+01  1.00800000E+00  1.00800000E+00  1.60000000E+01
  1.00800000E+00  1.00800000E+00  1.60000000E+01  1.00800000E+00  1.00800000E+00
  1.60000000E+01  1.00800000E+00  1.00800000E+00  1.60000000E+01  1.00800000E+00
  1.00800000E+00  1.60000000E+01  1.00800000E+00  1.00800000E+00  1.60000000E+01
  1.00800000E+00  1.00800000E+00  1.60000000E+01  1.00800000E+00  1.00800000E+00
  1.60000000E+01  1.00800000E+00  1.00800000E+00  1.60000000E+01  1.00800000E+00
  1.00800000E+00  1.60000000E+01  1.00800000E+00  1.00800000E+00  1.60000000E+01
  1.00800000E+00  1.00800000E+00  1.60000000E+01  1.00800000E+00  1.00800000E+00
  1.60000000E+01  1.00800000E+00  1.00800000E+00  1.60000000E+01  1.00800000E+00
  1.00800000E+00  1.60000000E+01  1.00800000E+00  1.00800000E+00  1.60000000E+01
  1.00800000E+00  1.00800000E+00  1.60000000E+01  1.00800000E+00  1.00800000E+00
  1.60000000E+01  1.00800000E+00  1.00800000E+00  1.60000000E+01  1.00800000E+00
  1.00800000E+00  1.60000000E+01  1.00800000E+00  1.00800000E+00  1.60000000E+01
  1.00800000E+00  1.00800000E+00  1.60000000E+01  1.00800000E+00  1.00800000E+00
  1.60000000E+01  1.00800000E+00  1.00800000E+00  1.60000000E+01  1.00800000E+00
  1.00800000E+00  1.60000000E+01  1.00800000E+00  1.00800000E+00  1.60000000E+01
  1.00800000E+00  1.00800000E+00  1.60000000E+01  1.00800000E+00  1.00800000E+00
  1.60000000E+01  1.00800000E+00  1.00800000E+00  1.60000000E+01  1.00800000E+00
  1.00800000E+00  1.60000000E+01  1.00800000E+00  1.00800000E+00  1.60000000E+01
  1.00800000E+00  1.00800000E+00  1.60000000E+01  1.00800000E+00  1.00800000E+00
  1.60000000E+01  1.00800000E+00  1.00800000E+00  1.60000000E+01  1.00800000E+00
  1.00800000E+00  1.60000000E+01  1.00800000E+00  1.00800000E+00  1.60000000E+01
  1.00800000E+00  1.00800000E+00  1.60000000E+01  1.00800000E+00  1.00800000E+00
  1.60000000E+01  1.00800000E+00  1.00800000E+00  1.60000000E+01  1.00800000E+00
  1.00800000E+00  1.60000000E+01  1.00800000E+00  1.00800000E+00  1.60000000E+01
  1.00800000E+00  1.00800000E+00  1.60000000E+01  1.00800000E+00  1.00800000E+00
  1.60000000E+01  1.00800000E+00  1.00800000E+00  1.60000000E+01  1.00800000E+00
  1.00800000E+00  1.60000000E+01  1.00800000E+00  1.00800000E+00  1.60000000E+01
  1.00800000E+00  1.00800000E+00  1.60000000E+01  1.00800000E+00  1.00800000E+00
  1.60000000E+01  1.00800000E+00  1.00800000E+00  1.60000000E+01  1.00800000E+00
  1.00800000E+00  1.60000000E+01  1.00800000E+00  1.00800000E+00  1.60000000E+01
  1.00800000E+00  1.00800000E+00  1.60000000E+01  1.00800000E+00  1.00800000E+00
  1.60000000E+01  1.00800000E+00  1.00800000E+00  1.60000000E+01  1.00800000E+00
  1.00800000E+00  1.60000000E+01  1.00800000E+00  1.00800000E+00  1.60000000E+01
  1.00800000E+00  1.00800000E+00  1.60000000E+01  1.00800000E+00  1.00800000E+00
  1.60000000E+01  1.00800000E+00  1.00800000E+00  1.60000000E+01  1.00800000E+00
  1.00800000E+00  1.60000000E+01  1.00800000E+00  1.00800000E+00  1.60000000E+01
  1.00800000E+00  1.00800000E+00  1.60000000E+01  1.00800000E+00  1.00800000E+00
  1.60000000E+01  1.00800000E+00  1.00800000E+00  1.60000000E+01  1.00800000E+00
  1.00800000E+00  1.60000000E+01  1.00800000E+00  1.00800000E+00  1.60000000E+01
  1.00800000E+00  1.00800000E+00  1.60000000E+01  1.00800000E+00  1.00800000E+00
  1.60000000E+01  1.00800000E+00  1.00800000E+00  1.60000000E+01  1.00800000E+00
  1.00800000E+00  1.60000000E+01  1.00800000E+00  1.00800000E+00  1.60000000E+01
  1.00800000E+00  1.00800000E+00  1.60000000E+01  1.00800000E+00  1.00800000E+00
  1.60000000E+01  1.00800000E+00  1.00800000E+00  1.60000000E+01  1.00800000E+00
  1.00800000E+00  1.60000000E+01  1.00800000E+00  1.00800000E+00  1.60000000E+01
  1.00800000E+00  1.00800000E+00  1.60000000E+01  1.00800000E+00  1.00800000E+00
  1.60000000E+01  1.00800000E+00  1.00800000E+00  1.60000000E+01  1.00800000E+00
  1.00800000E+00  1.60000000E+01  1.00800000E+00  1.00800000E+00  1.60000000E+01
  1.00800000E+00  1.00800000E+00  1.60000000E+01  1.00800000E+00  1.00800000E+00
  1.60000000E+01  1.00800000E+00  1.00800000E+00  1.60000000E+01  1.00800000E+00
  1.00800000E+00  1.60000000E+01  1.00800000E+00  1.00800000E+00  1.60000000E+01
  1.00800000E+00  1.00800000E+00  1.60000000E+01  1.00800000E+00  1.00800000E+00
  1.60000000E+01  1.00800000E+00  1.00800000E+00  1.60000000E+01  1.00800000E+00
  1.00800000E+00  1.60000000E+01  1.00800000E+00  1.00800000E+00  1.60000000E+01
  1.00800000E+00  1.00800000E+00  1.60000000E+01  1.00800000E+00  1.00800000E+00
  1.60000000E+01  1.00800000E+00  1.00800000E+00  1.60000000E+01  1.00800000E+00
  1.00800000E+00  1.60000000E+01  1.00800000E+00  1.00800000E+00  1.60000000E+01
  1.00800000E+00  1.00800000E+00  1.60000000E+01  1.00800000E+00  1.00800000E+00
  1.60000000E+01  1.00800000E+00  1.00800000E+00  1.60000000E+01  1.00800000E+00
  1.00800000E+00  1.60000000E+01  1.00800000E+00  1.00800000E+00  1.60000000E+01
  1.00800000E+00  1.00800000E+00  1.60000000E+01  1.00800000E+00  1.00800000E+00
  1.60000000E+01  1.00800000E+00  1.00800000E+00  1.60000000E+01  1.00800000E+00
  1.00800000E+00  1.60000000E+01  1.00800000E+00  1.00800000E+00  1.60000000E+01
  1.00800000E+00  1.00800000E+00  1.60000000E+01  1.00800000E+00  1.00800000E+00
  1.60000000E+01  1.00800000E+00  1.00800000E+00  1.60000000E+01  1.00800000E+00
  1.00800000E+00  1.60000000E+01  1.00800000E+00  1.00800000E+00  1.60000000E+01
  1.00800000E+00  1.00800000E+00  1.60000000E+01  1.00800000E+00  1.00800000E+00
  1.60000000E+01  1.00800000E+00  1.00800000E+00  1.60000000E+01  1.00800000E+00
  1.00800000E+00  1.60000000E+01  1.00800000E+00  1.00800000E+00  1.60000000E+01
  1.00800000E+00  1.00800000E+00  1.60000000E+01  1.00800000E+00  1.00800000E+00
  1.60000000E+01  1.00800000E+00  1.00800000E+00  1.60000000E+01  1.00800000E+00
  1.00800000E+00  1.60000000E+01  1.00800000E+00  1.00800000E+00  1.60000000E+01
  1.00800000E+00  1.00800000E+00  1.60000000E+01  1.00800000E+00  1.00800000E+00
  1.60000000E+01  1.00800000E+00  1.00800000E+00  1.60000000E+01  1.00800000E+00
  1.00800000E+00  1.60000000E+01  1.00800000E+00  1.00800000E+00  1.60000000E+01
  1.00800000E+00  1.00800000E+00  1.60000000E+01  1.00800000E+00  1.00800000E+00
  1.60000000E+01  1.00800000E+00  1.00800000E+00  1.60000000E+01  1.00800000E+00
  1.00800000E+00  1.60000000E+01  1.00800000E+00  1.00800000E+00  1.60000000E+01
  1.00800000E+00  1.00800000E+00  1.60000000E+01  1.00800000E+00  1.00800000E+00
  1.60000000E+01  1.00800000E+00  1.00800000E+00  1.60000000E+01  1.00800000E+00
  1.00800000E+00  1.60000000E+01  1.00800000E+00  1.00800000E+00  1.60000000E+01
  1.00800000E+00  1.00800000E+00  1.60000000E+01  1.00800000E+00  1.00800000E+00
  1.60000000E+01  1.00800000E+00  1.00800000E+00  1.60000000E+01  1.00800000E+00
  1.00800000E+00  1.60000000E+01  1.00800000E+00  1.00800000E+00  1.60000000E+01
  1.00800000E+00  1.00800000E+00  1.60000000E+01  1.00800000E+00  1.00800000E+00
  1.60000000E+01  1.00800000E+00  1.00800000E+00  1.60000000E+01  1.00800000E+00
  1.00800000E+00  1.60000000E+01  1.00800000E+00  1.00800000E+00  1.60000000E+01
  1.00800000E+00  1.00800000E+00  1.60000000E+01  1.00800000E+00  1.00800000E+00
  1.60000000E+01  1.00800000E+00  1.00800000E+00  1.60000000E+01  1.00800000E+00
  1.00800000E+00  1.60000000E+01  1.00800000E+00  1.00800000E+00  1.60000000E+01
  1.00800000E+00  1.00800000E+00  1.60000000E+01  1.00800000E+00  1.00800000E+00
  1.60000000E+01  1.00800000E+00  1.00800000E+00  1.60000000E+01  1.00800000E+00
  1.00800000E+00  1.60000000E+01  1.00800000E+00  1.00800000E+00  1.60000000E+01
  1.00800000E+00  1.00800000E+00  1.60000000E+01  1.00800000E+00  1.00800000E+00
  1.60000000E+01  1.00800000E+00  1.00800000E+00  1.60000000E+01  1.00800000E+00
  1.00800000E+00  1.60000000E+01  1.00800000E+00  1.00800000E+00  1.60000000E+01
  1.00800000E+00  1.00800000E+00  1.60000000E+01  1.00800000E+00  1.00800000E+00
  1.60000000E+01  1.00800000E+00  1.00800000E+00  1.60000000E+01  1.00800000E+00
  1.00800000E+00  1.60000000E+01  1.00800000E+00  1.00800000E+00  1.60000000E+01
  1.00800000E+00  1.00800000E+00  1.60000000E+01  1.00800000E+00  1.00800000E+00
  1.60000000E+01  1.00800000E+00  1.00800000E+00  1.60000000E+01  1.00800000E+00
  1.00800000E+00  1.60000000E+01  1.00800000E+00  1.00800000E+00  1.60000000E+01
  1.00800000E+00  1.00800000E+00  1.60000000E+01  1.00800000E+00  1.00800000E+00
  1.60000000E+01  1.00800000E+00  1.00800000E+00  1.60000000E+01  1.00800000E+00
  1.00800000E+00  1.60000000E+01  1.00800000E+00  1.00800000E+00  1.60000000E+01
  1.00800000E+00  1.00800000E+00  1.60000000E+01  1.00800000E+00  1.00800000E+00
  1.60000000E+01  1.00800000E+00  1.00800000E+00  1.60000000E+01  1.00800000E+00
  1.00800000E+00  1.60000000E+01  1.00800000E+00  1.00800000E+00  1.60000000E+01
  1.00800000E+00  1.00800000E+00  1.60000000E+01  1.00800000E+00  1.00800000E+00
  1.60000000E+01  1.00800000E+00  1.00800000E+00  1.60000000E+01  1.00800000E+00
  1.00800000E+00  1.60000000E+01  1.00800000E+00  1.00800000E+00  1.60000000E+01
  1.00800000E+00  1.00800000E+00  1.60000000E+01  1.00800000E+00  1.00800000E+00
  1.60000000E+01  1.00800000E+00  1.00800000E+00  1.60000000E+01  1.00800000E+00
  1.00800000E+00  1.60000000E+01  1.00800000E+00  1.00800000E+00  1.60000000E+01
  1.00800000E+00  1.00800000E+00  1.60000000E+01  1.00800000E+00  1.00800000E+00
  1.60000000E+01  1.00800000E+00  1.00800000E+00  1.60000000E+01  1.00800000E+00
  1.00800000E+00  1.60000000E+01  1.00800000E+00  1.00800000E+00  1.60000000E+01
  1.00800000E+00  1.00800000E+00  1.60000000E+01  1.00800000E+00  1.00800000E+00
  1.60000000E+01  1.00800000E+00  1.00800000E+00  1.60000000E+01  1.00800000E+00
  1.00800000E+00  1.60000000E+01  1.00800000E+00  1.00800000E+00  1.60000000E+01
  1.00800000E+00  1.00800000E+00  1.60000000E+01  1.00800000E+00  1.00800000E+00
  1.60000000E+01  1.00800000E+00  1.00800000E+00  1.60000000E+01  1.00800000E+00
  1.00800000E+00  1.60000000E+01  1.00800000E+00  1.00800000E+00  1.60000000E+01
  1.00800000E+00  1.00800000E+00  1.60000000E+01  1.00800000E+00  1.00800000E+00
  1.60000000E+01  1.00800000E+00  1.00800000E+00  1.60000000E+01  1.00800000E+00
  1.00800000E+00  1.60000000E+01  1.00800000E+00  1.00800000E+00  1.60000000E+01
  1.00800000E+00  1.00800000E+00  1.60000000E+01  1.00800000E+00  1.00800000E+00
  1.60000000E+01  1.00800000E+00  1.00800000E+00  1.60000000E+01  1.00800000E+00
  1.00800000E+00  1.60000000E+01  1.00800000E+00  1.00800000E+00  1.60000000E+01
  1.00800000E+00  1.00800000E+00  1.60000000E+01  1.00800000E+00  1.00800000E+00
  1.60000000E+01  1.00800000E+00  1.00800000E+00  1.60000000E+01  1.00800000E+00
  1.00800000E+00  1.60000000E+01  1.00800000E+00  1.00800000E+00  1.60000000E+01
  1.00800000E+00  1.00800000E+00  1.60000000E+01  1.00800000E+00  1.00800000E+00
  1.60000000E+01  1.00800000E+00  1.00800000E+00  1.60000000E+01  1.00800000E+00
  1.00800000E+00  1.60000000E+01  1.00800000E+00  1.00800000E+00  1.60000000E+01
  1.00800000E+00  1.00800000E+00  1.60000000E+01  1.00800000E+00  1.00800000E+00
  1.60000000E+01  1.00800000E+00  1.00800000E+00  1.60000000E+01  1.00800000E+00
  1.00800000E+00  1.60000000E+01  1.00800000E+00  1.00800000E+00  1.60000000E+01
  1.00800000E+00  1.00800000E+00  1.60000000E+01  1.00800000E+00  1.00800000E+00
  1.60000000E+01  1.00800000E+00  1.00800000E+00  1.60000000E+01  1.00800000E+00
  1.00800000E+00  1.60000000E+01  1.00800000E+00  1.00800000E+00  1.60000000E+01
  1.00800000E+00  1.00800000E+00  1.60000000E+01  1.00800000E+00  1.00800000E+00
  1.60000000E+01  1.00800000E+00  1.00800000E+00  1.60000000E+01  1.00800000E+00
  1.00800000E+00  1.60000000E+01  1.00800000E+00  1.00800000E+00  1.60000000E+01
  1.00800000E+00  1.00800000E+00  1.60000000E+01  1.00800000E+00  1.00800000E+00
  1.60000000E+01  1.00800000E+00  1.00800000E+00  1.60000000E+01  1.00800000E+00
  1.00800000E+00  1.60000000E+01  1.00800000E+00  1.00800000E+00  1.60000000E+01
  1.00800000E+00  1.00800000E+00  1.60000000E+01  1.00800000E+00  1.00800000E+00
  1.60000000E+01  1.00800000E+00  1.00800000E+00  1.60000000E+01  1.00800000E+00
  1.00800000E+00  1.60000000E+01  1.00800000E+00  1.00800000E+00  1.60000000E+01
  1.00800000E+00  1.00800000E+00  1.60000000E+01  1.00800000E+00  1.00800000E+00
  1.60000000E+01  1.00800000E+00  1.00800000E+00  1.60000000E+01  1.00800000E+00
  1.00800000E+00  1.60000000E+01  1.00800000E+00  1.00800000E+00  1.60000000E+01
  1.00800000E+00  1.00800000E+00  1.60000000E+01  1.00800000E+00  1.00800000E+00
  1.60000000E+01  1.00800000E+00  1.00800000E+00  1.60000000E+01  1.00800000E+00
  1.00800000E+00  1.60000000E+01  1.00800000E+00  1.00800000E+00  1.60000000E+01
  1.00800000E+00  1.00800000E+00  1.60000000E+01  1.00800000E+00  1.00800000E+00
  1.60000000E+01  1.00800000E+00  1.00800000E+00  1.60000000E+01  1.00800000E+00
  1.00800000E+00  1.60000000E+01  1.00800000E+00  1.00800000E+00  1.60000000E+01
  1.00800000E+00  1.00800000E+00  1.60000000E+01  1.00800000E+00  1.00800000E+00
  1.60000000E+01  1.00800000E+00  1.00800000E+00  1.60000000E+01  1.00800000E+00
  1.00800000E+00  1.60000000E+01  1.00800000E+00  1.00800000E+00  1.60000000E+01
  1.00800000E+00  1.00800000E+00  1.60000000E+01  1.00800000E+00  1.00800000E+00
  1.60000000E+01  1.00800000E+00  1.00800000E+00  1.60000000E+01  1.00800000E+00
  1.00800000E+00  1.60000000E+01  1.00800000E+00  1.00800000E+00  1.60000000E+01
  1.00800000E+00  1.00800000E+00  1.60000000E+01  1.00800000E+00  1.00800000E+00
  1.60000000E+01  1.00800000E+00  1.00800000E+00  1.60000000E+01  1.00800000E+00
  1.00800000E+00  1.60000000E+01  1.00800000E+00  1.00800000E+00  1.60000000E+01
  1.00800000E+00  1.00800000E+00  1.60000000E+01  1.00800000E+00  1.00800000E+00
  1.60000000E+01  1.00800000E+00  1.00800000E+00  1.60000000E+01  1.00800000E+00
  1.00800000E+00  1.60000000E+01  1.00800000E+00  1.00800000E+00  1.60000000E+01
  1.00800000E+00  1.00800000E+00  1.60000000E+01  1.00800000E+00  1.00800000E+00
  1.60000000E+01  1.00800000E+00  1.00800000E+00  1.60000000E+01  1.00800000E+00
  1.00800000E+00  1.60000000E+01  1.00800000E+00  1.00800000E+00  1.60000000E+01
  1.00800000E+00  1.00800000E+00  1.60000000E+01  1.00800000E+00  1.00800000E+00
  1.60000000E+01  1.00800000E+00  1.00800000E+00  1.60000000E+01  1.00800000E+00
  1.00800000E+00  1.60000000E+01  1.00800000E+00  1.00800000E+00  1.60000000E+01
  1.00800000E+00  1.00800000E+00  1.60000000E+01  1.00800000E+00  1.00800000E+00
  1.60000000E+01  1.00800000E+00  1.00800000E+00  1.60000000E+01  1.00800000E+00
  1.00800000E+00  1.60000000E+01  1.00800000E+00  1.00800000E+00  1.60000000E+01
  1.00800000E+00  1.00800000E+00  1.60000000E+01  1.00800000E+00  1.00800000E+00
  1.60000000E+01  1.00800000E+00  1.00800000E+00  1.60000000E+01  1.00800000E+00
  1.00800000E+00  1.60000000E+01  1.00800000E+00  1.00800000E+00  1.60000000E+01
  1.00800000E+00  1.00800000E+00  1.60000000E+01  1.00800000E+00  1.00800000E+00
  1.60000000E+01  1.00800000E+00  1.00800000E+00  1.60000000E+01  1.00800000E+00
  1.00800000E+00  1.60000000E+01  1.00800000E+00  1.00800000E+00  1.60000000E+01
  1.00800000E+00  1.00800000E+00  1.60000000E+01  1.00800000E+00  1.00800000E+00
  1.60000000E+01  1.00800000E+00  1.00800000E+00  1.60000000E+01  1.00800000E+00
  1.00800000E+00  1.60000000E+01  1.00800000E+00  1.00800000E+00  1.60000000E+01
  1.00800000E+00  1.00800000E+00  1.60000000E+01  1.00800000E+00  1.00800000E+00
  1.60000000E+01  1.00800000E+00  1.00800000E+00  1.60000000E+01  1.00800000E+00
  1.00800000E+00  1.60000000E+01  1.00800000E+00  1.00800000E+00  1.60000000E+01
  1.00800000E+00  1.00800000E+00  1.60000000E+01  1.00800000E+00  1.00800000E+00
  1.60000000E+01  1.00800000E+00  1.00800000E+00  1.60000000E+01  1.00800000E+00
  1.00800000E+00  1.60000000E+01  1.00800000E+00  1.00800000E+00  1.60000000E+01
  1.00800000E+00  1.00800000E+00  1.60000000E+01  1.00800000E+00  1.00800000E+00
  1.60000000E+01  1.00800000E+00  1.00800000E+00  1.60000000E+01  1.00800000E+00
  1.00800000E+00  1.60000000E+01  1.00800000E+00  1.00800000E+00  1.60000000E+01
  1.00800000E+00  1.00800000E+00  1.60000000E+01  1.00800000E+00  1.00800000E+00
  1.60000000E+01  1.00800000E+00  1.00800000E+00  1.60000000E+01  1.00800000E+00
  1.00800000E+00  1.60000000E+01  1.00800000E+00  1.00800000E+00  1.60000000E+01
  1.00800000E+00  1.00800000E+00  1.60000000E+01  1.00800000E+00  1.00800000E+00
  1.60000000E+01  1.00800000E+00  1.00800000E+00  1.60000000E+01  1.00800000E+00
  1.00800000E+00  1.60000000E+01  1.00800000E+00  1.00800000E+00  1.60000000E+01
  1.00800000E+00  1.00800000E+00  1.60000000E+01  1.00800000E+00  1.00800000E+00
  1.60000000E+01  1.00800000E+00  1.00800000E+00  1.60000000E+01  1.00800000E+00
  1.00800000E+00  1.60000000E+01  1.00800000E+00  1.00800000E+00  1.60000000E+01
  1.00800000E+00  1.00800000E+00  1.60000000E+01  1.00800000E+00  1.00800000E+00
  1.60000000E+01  1.00800000E+00  1.00800000E+00  1.60000000E+01  1.00800000E+00
  1.00800000E+00  1.60000000E+01  1.00800000E+00  1.00800000E+00  1.60000000E+01
  1.00800000E+00  1.00800000E+00  1.60000000E+01  1.00800000E+00  1.00800000E+00
  1.60000000E+01  1.00800000E+00  1.00800000E+00  1.60000000E+01  1.00800000E+00
  1.00800000E+00  1.60000000E+01  1.00800000E+00  1.00800000E+00  1.60000000E+01
  1.00800000E+00  1.00800000E+00  1.60000000E+01  1.00800000E+00  1.00800000E+00
  1.60000000E+01  1.00800000E+00  1.00800000E+00  1.60000000E+01  1.00800000E+00
  1.00800000E+00  1.60000000E+01  1.00800000E+00  1.00800000E+00  1.60000000E+01
  1.00800000E+00  1.00800000E+00  1.60000000E+01  1.00800000E+00  1.00800000E+00
  1.60000000E+01  1.00800000E+00  1.00800000E+00  1.60000000E+01  1.00800000E+00
  1.00800000E+00  1.60000000E+01  1.00800000E+00  1.00800000E+00  1.60000000E+01
  1.00800000E+00  1.00800000E+00  1.60000000E+01  1.00800000E+00  1.00800000E+00
  1.60000000E+01  1.00800000E+00  1.00800000E+00  1.60000000E+01  1.00800000E+00
  1.00800000E+00  1.60000000E+01  1.00800000E+00  1.00800000E+00  1.60000000E+01
  1.00800000E+00  1.00800000E+00  1.60000000E+01  1.00800000E+00  1.00800000E+00
  1.60000000E+01  1.00800000E+00  1.00800000E+00  1.60000000E+01  1.00800000E+00
  1.00800000E+00  1.60000000E+01  1.00800000E+00  1.00800000E+00  1.60000000E+01
  1.00800000E+00  1.00800000E+00  1.60000000E+01  1.00800000E+00  1.00800000E+00
  1.60000000E+01  1.00800000E+00  1.00800000E+00  1.60000000E+01  1.00800000E+00
  1.00800000E+00  1.60000000E+01  1.00800000E+00  1.00800000E+00  1.60000000E+01
  1.00800000E+00  1.00800000E+00  1.60000000E+01  1.00800000E+00  1.00800000E+00
  1.60000000E+01  1.00800000E+00  1.00800000E+00  1.60000000E+01  1.00800000E+00
  1.00800000E+00  1.60000000E+01  1.00800000E+00  1.00800000E+00  1.60000000E+01
  1.00800000E+00  1.00800000E+00  1.60000000E+01  1.00800000E+00  1.00800000E+00
  1.60000000E+01  1.00800000E+00  1.00800000E+00  1.60000000E+01  1.00800000E+00
  1.00800000E+00  1.60000000E+01  1.00800000E+00  1.00800000E+00  1.60000000E+01
  1.00800000E+00  1.00800000E+00  1.60000000E+01  1.00800000E+00  1.00800000E+00
  1.60000000E+01  1.00800000E+00  1.00800000E+00  1.60000000E+01  1.00800000E+00
  1.00800000E+00  1.60000000E+01  1.00800000E+00  1.00800000E+00  1.60000000E+01
  1.00800000E+00  1.00800000E+00  1.60000000E+01  1.00800000E+00  1.00800000E+00
  1.60000000E+01  1.00800000E+00  1.00800000E+00  1.60000000E+01  1.00800000E+00
  1.00800000E+00  1.60000000E+01  1.00800000E+00  1.00800000E+00  1.60000000E+01
  1.00800000E+00  1.00800000E+00  1.60000000E+01  1.00800000E+00  1.00800000E+00
  1.60000000E+01  1.00800000E+00  1.00800000E+00  1.60000000E+01  1.00800000E+00
  1.00800000E+00  1.60000000E+01  1.00800000E+00  1.00800000E+00  1.60000000E+01
  1.00800000E+00  1.00800000E+00  1.60000000E+01  1.00800000E+00  1.00800000E+00
  1.60000000E+01  1.00800000E+00  1.00800000E+00  1.60000000E+01  1.00800000E+00
  1.00800000E+00  1.60000000E+01  1.00800000E+00  1.00800000E+00  1.60000000E+01
  1.00800000E+00  1.00800000E+00  1.60000000E+01  1.00800000E+00  1.00800000E+00
  1.60000000E+01  1.00800000E+00  1.00800000E+00  1.60000000E+01  1.00800000E+00
  1.00800000E+00  1.60000000E+01  1.00800000E+00  1.00800000E+00  1.60000000E+01
  1.00800000E+00  1.00800000E+00  1.60000000E+01  1.00800000E+00  1.00800000E+00
  1.60000000E+01  1.00800000E+00  1.00800000E+00  1.60000000E+01  1.00800000E+00
  1.00800000E+00  1.60000000E+01  1.00800000E+00  1.00800000E+00  1.60000000E+01
  1.00800000E+00  1.00800000E+00  1.60000000E+01  1.00800000E+00  1.00800000E+00
  1.60000000E+01  1.00800000E+00  1.00800000E+00  1.60000000E+01  1.00800000E+00
  1.00800000E+00  1.60000000E+01  1.00800000E+00  1.00800000E+00  1.60000000E+01
  1.00800000E+00  1.00800000E+00  1.60000000E+01  1.00800000E+00  1.00800000E+00
  1.60000000E+01  1.00800000E+00  1.00800000E+00  1.60000000E+01  1.00800000E+00
  1.00800000E+00  1.60000000E+01  1.00800000E+00  1.00800000E+00  1.60000000E+01
  1.00800000E+00  1.00800000E+00  1.60000000E+01  1.00800000E+00  1.00800000E+00
  1.60000000E+01  1.00800000E+00  1.00800000E+00  1.60000000E+01  1.00800000E+00
  1.00800000E+00  1.60000000E+01  1.00800000E+00  1.00800000E+00  1.60000000E+01
  1.00800000E+00  1.00800000E+00  1.60000000E+01  1.00800000E+00  1.00800000E+00
  1.60000000E+01  1.00800000E+00  1.00800000E+00  1.60000000E+01  1.00800000E+00
  1.00800000E+00  1.60000000E+01  1.00800000E+00  1.00800000E+00  1.60000000E+01
  1.00800000E+00  1.00800000E+00  1.60000000E+01  1.00800000E+00  1.00800000E+00
  1.60000000E+01  1.00800000E+00  1.00800000E+00  1.60000000E+01  1.00800000E+00
  1.00800000E+00  1.60000000E+01  1.00800000E+00  1.00800000E+00  1.60000000E+01
  1.00800000E+00  1.00800000E+00  1.60000000E+01  1.00800000E+00  1.00800000E+00
  1.60000000E+01  1.00800000E+00  1.00800000E+00  1.60000000E+01  1.00800000E+00
  1.00800000E+00  1.60000000E+01  1.00800000E+00  1.00800000E+00  1.60000000E+01
  1.00800000E+00  1.00800000E+00  1.60000000E+01  1.00800000E+00  1.00800000E+00
  1.60000000E+01  1.00800000E+00  1.00800000E+00  1.60000000E+01  1.00800000E+00
  1.00800000E+00  1.60000000E+01  1.00800000E+00  1.00800000E+00  1.60000000E+01
  1.00800000E+00  1.00800000E+00  1.60000000E+01  1.00800000E+00  1.00800000E+00
  1.60000000E+01  1.00800000E+00  1.00800000E+00  1.60000000E+01  1.00800000E+00
  1.00800000E+00  1.60000000E+01  1.00800000E+00  1.00800000E+00  1.60000000E+01
  1.00800000E+00  1.00800000E+00  1.60000000E+01  1.00800000E+00  1.00800000E+00
  1.60000000E+01  1.00800000E+00  1.00800000E+00  1.60000000E+01  1.00800000E+00
  1.00800000E+00  1.60000000E+01  1.00800000E+00  1.00800000E+00  1.60000000E+01
  1.00800000E+00  1.00800000E+00  1.60000000E+01  1.00800000E+00  1.00800000E+00
  1.60000000E+01  1.00800000E+00  1.00800000E+00  1.60000000E+01  1.00800000E+00
  1.00800000E+00  1.60000000E+01  1.00800000E+00  1.00800000E+00  1.60000000E+01
  1.00800000E+00  1.00800000E+00  1.60000000E+01  1.00800000E+00  1.00800000E+00
  1.60000000E+01  1.00800000E+00  1.00800000E+00  1.60000000E+01  1.00800000E+00
  1.00800000E+00  1.60000000E+01  1.00800000E+00  1.00800000E+00  1.60000000E+01
  1.00800000E+00  1.00800000E+00  1.60000000E+01  1.00800000E+00  1.00800000E+00
  1.60000000E+01  1.00800000E+00  1.00800000E+00  1.60000000E+01  1.00800000E+00
  1.00800000E+00  1.60000000E+01  1.00800000E+00  1.00800000E+00  1.60000000E+01
  1.00800000E+00  1.00800000E+00  1.60000000E+01  1.00800000E+00  1.00800000E+00
  1.60000000E+01  1.00800000E+00  1.00800000E+00  1.60000000E+01  1.00800000E+00
  1.00800000E+00  1.60000000E+01  1.00800000E+00  1.00800000E+00  1.60000000E+01
  1.00800000E+00  1.00800000E+00  1.60000000E+01  1.00800000E+00  1.00800000E+00
  1.60000000E+01  1.00800000E+00  1.00800000E+00  1.60000000E+01  1.00800000E+00
  1.00800000E+00  1.60000000E+01  1.00800000E+00  1.00800000E+00  1.60000000E+01
  1.00800000E+00  1.00800000E+00  1.60000000E+01  1.00800000E+00  1.00800000E+00
  1.60000000E+01  1.00800000E+00  1.00800000E+00  1.60000000E+01  1.00800000E+00
  1.00800000E+00  1.60000000E+01  1.00800000E+00  1.00800000E+00  1.60000000E+01
  1.00800000E+00  1.00800000E+00  1.60000000E+01  1.00800000E+00  1.00800000E+00
  1.60000000E+01  1.00800000E+00  1.00800000E+00  1.60000000E+01  1.00800000E+00
  1.00800000E+00  1.60000000E+01  1.00800000E+00  1.00800000E+00  1.60000000E+01
  1.00800000E+00  1.00800000E+00  1.60000000E+01  1.00800000E+00  1.00800000E+00
  1.60000000E+01  1.00800000E+00  1.00800000E+00  1.60000000E+01  1.00800000E+00
  1.00800000E+00  1.60000000E+01  1.00800000E+00  1.00800000E+00  1.60000000E+01
  1.00800000E+00  1.00800000E+00  1.60000000E+01  1.00800000E+00  1.00800000E+00
  1.60000000E+01  1.00800000E+00  1.00800000E+00  1.60000000E+01  1.00800000E+00
  1.00800000E+00  1.60000000E+01  1.00800000E+00  1.00800000E+00  1.60000000E+01
  1.00800000E+00  1.00800000E+00  1.60000000E+01  1.00800000E+00  1.00800000E+00
  1.60000000E+01  1.00800000E+00  1.00800000E+00  1.60000000E+01  1.00800000E+00
  1.00800000E+00  1.60000000E+01  1.00800000E+00  1.00800000E+00  1.60000000E+01
  1.00800000E+00  1.00800000E+00  1.60000000E+01  1.00800000E+00  1.00800000E+00
  1.60000000E+01  1.00800000E+00  1.00800000E+00  1.60000000E+01  1.00800000E+00
  1.00800000E+00  1.60000000E+01  1.00800000E+00  1.00800000E+00  1.60000000E+01
  1.00800000E+00  1.00800000E+00  1.60000000E+01  1.00800000E+00  1.00800000E+00
  1.60000000E+01  1.00800000E+00  1.00800000E+00  1.60000000E+01  1.00800000E+00
  1.00800000E+00  1.60000000E+01  1.00800000E+00  1.00800000E+00  1.60000000E+01
  1.00800000E+00  1.00800000E+00  1.60000000E+01  1.00800000E+00  1.00800000E+00
  1.60000000E+01  1.00800000E+00  1.00800000E+00  1.60000000E+01  1.00800000E+00
  1.00800000E+00  1.60000000E+01  1.00800000E+00  1.00800000E+00  1.60000000E+01
  1.00800000E+00  1.00800000E+00  1.60000000E+01  1.00800000E+00  1.00800000E+00
  1.60000000E+01  1.00800000E+00  1.00800000E+00  1.60000000E+01  1.00800000E+00
  1.00800000E+00  1.60000000E+01  1.00800000E+00  1.00800000E+00  1.60000000E+01
  1.00800000E+00  1.00800000E+00  1.60000000E+01  1.00800000E+00  1.00800000E+00
  1.60000000E+01  1.00800000E+00  1.00800000E+00  1.60000000E+01  1.00800000E+00
  1.00800000E+00  1.60000000E+01  1.00800000E+00  1.00800000E+00  1.60000000E+01
  1.00800000E+00  1.00800000E+00  1.60000000E+01  1.00800000E+00  1.00800000E+00
  1.60000000E+01  1.00800000E+00  1.00800000E+00  1.60000000E+01  1.00800000E+00
  1.00800000E+00  1.60000000E+01  1.00800000E+00  1.00800000E+00  1.60000000E+01
  1.00800000E+00  1.00800000E+00  1.60000000E+01  1.00800000E+00  1.00800000E+00
  1.60000000E+01  1.00800000E+00  1.00800000E+00  1.60000000E+01  1.00800000E+00
  1.00800000E+00  1.60000000E+01  1.00800000E+00  1.00800000E+00  1.60000000E+01
  1.00800000E+00  1.00800000E+00  1.60000000E+01  1.00800000E+00  1.00800000E+00
  1.60000000E+01  1.00800000E+00  1.00800000E+00  1.60000000E+01  1.00800000E+00
  1.00800000E+00  1.60000000E+01  1.00800000E+00  1.00800000E+00  1.60000000E+01
  1.00800000E+00  1.00800000E+00  1.60000000E+01  1.00800000E+00  1.00800000E+00
  1.60000000E+01  1.00800000E+00  1.00800000E+00  1.60000000E+01  1.00800000E+00
  1.00800000E+00  1.60000000E+01  1.00800000E+00  1.00800000E+00  1.60000000E+01
  1.00800000E+00  1.00800000E+00  1.60000000E+01  1.00800000E+00  1.00800000E+00
  1.60000000E+01  1.00800000E+00  1.00800000E+00  1.60000000E+01  1.00800000E+00
  1.00800000E+00  1.60000000E+01  1.00800000E+00  1.00800000E+00  1.60000000E+01
  1.00800000E+00  1.00800000E+00  1.60000000E+01  1.00800000E+00  1.00800000E+00
  1.60000000E+01  1.00800000E+00  1.00800000E+00  1.60000000E+01  1.00800000E+00
  1.00800000E+00  1.60000000E+01  1.00800000E+00  1.00800000E+00  1.60000000E+01
  1.00800000E+00  1.00800000E+00  1.60000000E+01  1.00800000E+00  1.00800000E+00
  1.60000000E+01  1.00800000E+00  1.00800000E+00  1.60000000E+01  1.00800000E+00
  1.00800000E+00  1.60000000E+01  1.00800000E+00  1.00800000E+00  1.60000000E+01
  1.00800000E+00  1.00800000E+00  1.60000000E+01  1.00800000E+00  1.00800000E+00
  1.60000000E+01  1.00800000E+00  1.00800000E+00  1.60000000E+01  1.00800000E+00
  1.00800000E+00  1.60000000E+01  1.00800000E+00  1.00800000E+00  1.60000000E+01
  1.00800000E+00  1.00800000E+00  1.60000000E+01  1.00800000E+00  1.00800000E+00
  1.60000000E+01  1.00800000E+00  1.00800000E+00  1.60000000E+01  1.00800000E+00
  1.00800000E+00  1.60000000E+01  1.00800000E+00  1.00800000E+00  1.60000000E+01
  1.00800000E+00  1.00800000E+00  1.60000000E+01  1.00800000E+00  1.00800000E+00
  1.60000000E+01  1.00800000E+00  1.00800000E+00  1.60000000E+01  1.00800000E+00
  1.00800000E+00  1.60000000E+01  1.00800000E+00  1.00800000E+00  1.60000000E+01
  1.00800000E+00  1.00800000E+00  1.60000000E+01  1.00800000E+00  1.00800000E+00
  1.60000000E+01  1.00800000E+00  1.00800000E+00  1.60000000E+01  1.00800000E+00
  1.00800000E+00  1.60000000E+01  1.00800000E+00  1.00800000E+00  1.60000000E+01
  1.00800000E+00  1.00800000E+00  1.60000000E+01  1.00800000E+00  1.00800000E+00
  1.60000000E+01  1.00800000E+00  1.00800000E+00  1.60000000E+01  1.00800000E+00
  1.00800000E+00  1.60000000E+01  1.00800000E+00  1.00800000E+00  1.60000000E+01
  1.00800000E+00  1.00800000E+00  1.60000000E+01  1.00800000E+00  1.00800000E+00
  1.60000000E+01  1.00800000E+00  1.00800000E+00  1.60000000E+01  1.00800000E+00
  1.00800000E+00  1.60000000E+01  1.00800000E+00  1.00800000E+00  1.60000000E+01
  1.00800000E+00  1.00800000E+00  1.60000000E+01  1.00800000E+00  1.00800000E+00
  1.60000000E+01  1.00800000E+00  1.00800000E+00  1.60000000E+01  1.00800000E+00
  1.00800000E+00  1.60000000E+01  1.00800000E+00  1.00800000E+00  1.60000000E+01
  1.00800000E+00  1.00800000E+00  1.60000000E+01  1.00800000E+00  1.00800000E+00
  1.60000000E+01  1.00800000E+00  1.00800000E+00  1.60000000E+01  1.00800000E+00
  1.00800000E+00  1.60000000E+01  1.00800000E+00  1.00800000E+00  1.60000000E+01
  1.00800000E+00  1.00800000E+00  1.60000000E+01  1.00800000E+00  1.00800000E+00
  1.60000000E+01  1.00800000E+00  1.00800000E+00  1.60000000E+01  1.00800000E+00
  1.00800000E+00  1.60000000E+01  1.00800000E+00  1.00800000E+00  1.60000000E+01
  1.00800000E+00  1.00800000E+00  1.60000000E+01  1.00800000E+00  1.00800000E+00
  1.60000000E+01  1.00800000E+00  1.00800000E+00  1.60000000E+01  1.00800000E+00
  1.00800000E+00  1.60000000E+01  1.00800000E+00  1.00800000E+00  1.60000000E+01
  1.00800000E+00  1.00800000E+00  1.60000000E+01  1.00800000E+00  1.00800000E+00
  1.60000000E+01  1.00800000E+00  1.00800000E+00  1.60000000E+01  1.00800000E+00
  1.00800000E+00  1.60000000E+01  1.00800000E+00  1.00800000E+00  1.60000000E+01
  1.00800000E+00  1.00800000E+00  1.60000000E+01  1.00800000E+00  1.00800000E+00
  1.60000000E+01  1.00800000E+00  1.00800000E+00  1.60000000E+01  1.00800000E+00
  1.00800000E+00  1.60000000E+01  1.00800000E+00  1.00800000E+00  1.60000000E+01
  1.00800000E+00  1.00800000E+00  1.60000000E+01  1.00800000E+00  1.00800000E+00
  1.60000000E+01  1.00800000E+00  1.00800000E+00  1.60000000E+01  1.00800000E+00
  1.00800000E+00  1.60000000E+01  1.00800000E+00  1.00800000E+00  1.60000000E+01
  1.00800000E+00  1.00800000E+00  1.60000000E+01  1.00800000E+00  1.00800000E+00
  1.60000000E+01  1.00800000E+00  1.00800000E+00  1.60000000E+01  1.00800000E+00
  1.00800000E+00  1.60000000E+01  1.00800000E+00  1.00800000E+00  1.60000000E+01
  1.00800000E+00  1.00800000E+00  1.60000000E+01  1.00800000E+00  1.00800000E+00
  1.60000000E+01  1.00800000E+00  1.00800000E+00  1.60000000E+01  1.00800000E+00
  1.00800000E+00  1.60000000E+01  1.00800000E+00  1.00800000E+00  1.60000000E+01
  1.00800000E+00  1.00800000E+00  1.60000000E+01  1.00800000E+00  1.00800000E+00
  1.60000000E+01  1.00800000E+00  1.00800000E+00  1.60000000E+01  1.00800000E+00
  1.00800000E+00  1.60000000E+01  1.00800000E+00  1.00800000E+00  1.60000000E+01
  1.00800000E+00  1.00800000E+00  1.60000000E+01  1.00800000E+00  1.00800000E+00
  1.60000000E+01  1.00800000E+00  1.00800000E+00  1.60000000E+01  1.00800000E+00
  1.00800000E+00  1.60000000E+01  1.00800000E+00  1.00800000E+00  1.60000000E+01
  1.00800000E+00  1.00800000E+00  1.60000000E+01  1.00800000E+00  1.00800000E+00
  1.60000000E+01  1.00800000E+00  1.00800000E+00  1.60000000E+01  1.00800000E+00
  1.00800000E+00  1.60000000E+01  1.00800000E+00  1.00800000E+00  1.60000000E+01
  1.00800000E+00  1.00800000E+00  1.60000000E+01  1.00800000E+00  1.00800000E+00
  1.60000000E+01  1.00800000E+00  1.00800000E+00  1.60000000E+01  1.00800000E+00
  1.00800000E+00  1.60000000E+01  1.00800000E+00  1.00800000E+00  1.60000000E+01
  1.00800000E+00  1.00800000E+00  1.60000000E+01  1.00800000E+00  1.00800000E+00
  1.60000000E+01  1.00800000E+00  1.00800000E+00  1.60000000E+01  1.00800000E+00
  1.00800000E+00  1.60000000E+01  1.00800000E+00  1.00800000E+00  1.60000000E+01
  1.00800000E+00  1.00800000E+00  1.60000000E+01  1.00800000E+00  1.00800000E+00
  1.60000000E+01  1.00800000E+00  1.00800000E+00  1.60000000E+01  1.00800000E+00
  1.00800000E+00  1.60000000E+01  1.00800000E+00  1.00800000E+00  1.60000000E+01
  1.00800000E+00  1.00800000E+00  1.60000000E+01  1.00800000E+00  1.00800000E+00
  1.60000000E+01  1.00800000E+00  1.00800000E+00  1.60000000E+01  1.00800000E+00
  1.00800000E+00  1.60000000E+01  1.00800000E+00  1.00800000E+00  1.60000000E+01
  1.00800000E+00  1.00800000E+00  1.60000000E+01  1.00800000E+00  1.00800000E+00
  1.60000000E+01  1.00800000E+00  1.00800000E+00  1.60000000E+01  1.00800000E+00
  1.00800000E+00  1.60000000E+01  1.00800000E+00  1.00800000E+00  1.60000000E+01
  1.00800000E+00  1.00800000E+00  1.60000000E+01  1.00800000E+00  1.00800000E+00
  1.60000000E+01  1.00800000E+00  1.00800000E+00  1.60000000E+01  1.00800000E+00
  1.00800000E+00  1.60000000E+01  1.00800000E+00  1.00800000E+00  1.60000000E+01
  1.00800000E+00  1.00800000E+00  1.60000000E+01  1.00800000E+00  1.00800000E+00
  1.60000000E+01  1.00800000E+00  1.00800000E+00  1.60000000E+01  1.00800000E+00
  1.00800000E+00  1.60000000E+01  1.00800000E+00  1.00800000E+00  1.60000000E+01
  1.00800000E+00  1.00800000E+00  1.60000000E+01  1.00800000E+00  1.00800000E+00
  1.60000000E+01  1.00800000E+00  1.00800000E+00  1.60000000E+01  1.00800000E+00
  1.00800000E+00  1.60000000E+01  1.00800000E+00  1.00800000E+00  1.60000000E+01
  1.00800000E+00  1.00800000E+00  1.60000000E+01  1.00800000E+00  1.00800000E+00
  1.60000000E+01  1.00800000E+00  1.00800000E+00  1.60000000E+01  1.00800000E+00
  1.00800000E+00  1.60000000E+01  1.00800000E+00  1.00800000E+00  1.60000000E+01
  1.00800000E+00  1.00800000E+00  1.60000000E+01  1.00800000E+00  1.00800000E+00
  1.60000000E+01  1.00800000E+00  1.00800000E+00  1.60000000E+01  1.00800000E+00
  1.00800000E+00  1.60000000E+01  1.00800000E+00  1.00800000E+00  1.60000000E+01
  1.00800000E+00  1.00800000E+00  1.60000000E+01  1.00800000E+00  1.00800000E+00
  1.60000000E+01  1.00800000E+00  1.00800000E+00  1.60000000E+01  1.00800000E+00
  1.00800000E+00  1.60000000E+01  1.00800000E+00  1.00800000E+00  1.60000000E+01
  1.00800000E+00  1.00800000E+00  1.60000000E+01  1.00800000E+00  1.00800000E+00
  1.60000000E+01  1.00800000E+00  1.00800000E+00  1.60000000E+01  1.00800000E+00
  1.00800000E+00  1.60000000E+01  1.00800000E+00  1.00800000E+00  1.60000000E+01
  1.00800000E+00  1.00800000E+00  1.60000000E+01  1.00800000E+00  1.00800000E+00
  1.60000000E+01  1.00800000E+00  1.00800000E+00  1.60000000E+01  1.00800000E+00
  1.00800000E+00  1.60000000E+01  1.00800000E+00  1.00800000E+00  1.60000000E+01
  1.00800000E+00  1.00800000E+00  1.60000000E+01  1.00800000E+00  1.00800000E+00
  1.60000000E+01  1.00800000E+00  1.00800000E+00  1.60000000E+01  1.00800000E+00
  1.00800000E+00  1.60000000E+01  1.00800000E+00  1.00800000E+00  1.60000000E+01
  1.00800000E+00  1.00800000E+00  1.60000000E+01  1.00800000E+00  1.00800000E+00
  1.60000000E+01  1.00800000E+00  1.00800000E+00  1.60000000E+01  1.00800000E+00
  1.00800000E+00  1.60000000E+01  1.00800000E+00  1.00800000E+00  1.60000000E+01
  1.00800000E+00  1.00800000E+00  1.60000000E+01  1.00800000E+00  1.00800000E+00
  1.60000000E+01  1.00800000E+00  1.00800000E+00  1.60000000E+01  1.00800000E+00
  1.00800000E+00  1.60000000E+01  1.00800000E+00  1.00800000E+00  1.60000000E+01
  1.00800000E+00  1.00800000E+00  1.60000000E+01  1.00800000E+00  1.00800000E+00
  1.60000000E+01  1.00800000E+00  1.00800000E+00  1.60000000E+01  1.00800000E+00
  1.00800000E+00  1.60000000E+01  1.00800000E+00  1.00800000E+00  1.60000000E+01
  1.00800000E+00  1.00800000E+00  1.60000000E+01  1.00800000E+00  1.00800000E+00
  1.60000000E+01  1.00800000E+00  1.00800000E+00  1.60000000E+01  1.00800000E+00
  1.00800000E+00  1.60000000E+01  1.00800000E+00  1.00800000E+00  1.60000000E+01
  1.00800000E+00  1.00800000E+00  1.60000000E+01  1.00800000E+00  1.00800000E+00
  1.60000000E+01  1.00800000E+00  1.00800000E+00  1.60000000E+01  1.00800000E+00
  1.00800000E+00  1.60000000E+01  1.00800000E+00  1.00800000E+00  1.60000000E+01
  1.00800000E+00  1.00800000E+00  1.60000000E+01  1.00800000E+00  1.00800000E+00
  1.60000000E+01  1.00800000E+00  1.00800000E+00  1.60000000E+01  1.00800000E+00
  1.00800000E+00  1.60000000E+01  1.00800000E+00  1.00800000E+00  1.60000000E+01
  1.00800000E+00  1.00800000E+00  1.60000000E+01  1.00800000E+00  1.00800000E+00
  1.60000000E+01  1.00800000E+00  1.00800000E+00  1.60000000E+01  1.00800000E+00
  1.00800000E+00  1.60000000E+01  1.00800000E+00  1.00800000E+00  1.60000000E+01
  1.00800000E+00  1.00800000E+00  1.60000000E+01  1.00800000E+00  1.00800000E+00
  1.60000000E+01  1.00800000E+00  1.00800000E+00  1.60000000E+01  1.00800000E+00
  1.00800000E+00  1.60000000E+01  1.00800000E+00  1.00800000E+00  1.60000000E+01
  1.00800000E+00  1.00800000E+00  1.60000000E+01  1.00800000E+00  1.00800000E+00
  1.60000000E+01  1.00800000E+00  1.00800000E+00  1.60000000E+01  1.00800000E+00
  1.00800000E+00  1.60000000E+01  1.00800000E+00  1.00800000E+00  1.60000000E+01
  1.00800000E+00  1.00800000E+00  1.60000000E+01  1.00800000E+00  1.00800000E+00
  1.60000000E+01  1.00800000E+00  1.00800000E+00  1.60000000E+01  1.00800000E+00
  1.00800000E+00  1.60000000E+01  1.00800000E+00  1.00800000E+00  1.60000000E+01
  1.00800000E+00  1.00800000E+00  1.60000000E+01  1.00800000E+00  1.00800000E+00
  1.60000000E+01  1.00800000E+00  1.00800000E+00  1.60000000E+01  1.00800000E+00
  1.00800000E+00  1.60000000E+01  1.00800000E+00  1.00800000E+00  1.60000000E+01
  1.00800000E+00  1.00800000E+00  1.60000000E+01  1.00800000E+00  1.00800000E+00
  1.60000000E+01  1.00800000E+00  1.00800000E+00  1.60000000E+01  1.00800000E+00
  1.00800000E+00  1.60000000E+01  1.00800000E+00  1.00800000E+00  1.60000000E+01
  1.00800000E+00  1.00800000E+00  1.60000000E+01  1.00800000E+00  1.00800000E+00
  1.60000000E+01  1.00800000E+00  1.00800000E+00  1.60000000E+01  1.00800000E+00
  1.00800000E+00  1.60000000E+01  1.00800000E+00  1.00800000E+00  1.60000000E+01
  1.00800000E+00  1.00800000E+00  1.60000000E+01  1.00800000E+00  1.00800000E+00
  1.60000000E+01  1.00800000E+00  1.00800000E+00  1.60000000E+01  1.00800000E+00
  1.00800000E+00  1.60000000E+01  1.00800000E+00  1.00800000E+00  1.60000000E+01
  1.00800000E+00  1.00800000E+00  1.60000000E+01  1.00800000E+00  1.00800000E+00
  1.60000000E+01  1.00800000E+00  1.00800000E+00  1.60000000E+01  1.00800000E+00
  1.00800000E+00  1.60000000E+01  1.00800000E+00  1.00800000E+00  1.60000000E+01
  1.00800000E+00  1.00800000E+00  1.60000000E+01  1.00800000E+00  1.00800000E+00
  1.60000000E+01  1.00800000E+00  1.00800000E+00  1.60000000E+01  1.00800000E+00
  1.00800000E+00  1.60000000E+01  1.00800000E+00  1.00800000E+00  1.60000000E+01
  1.00800000E+00  1.00800000E+00  1.60000000E+01  1.00800000E+00  1.00800000E+00
  1.60000000E+01  1.00800000E+00  1.00800000E+00  1.60000000E+01  1.00800000E+00
  1.00800000E+00  1.60000000E+01  1.00800000E+00  1.00800000E+00  1.60000000E+01
  1.00800000E+00  1.00800000E+00  1.60000000E+01  1.00800000E+00  1.00800000E+00
  1.60000000E+01  1.00800000E+00  1.00800000E+00  1.60000000E+01  1.00800000E+00
  1.00800000E+00  1.60000000E+01  1.00800000E+00  1.00800000E+00  1.60000000E+01
  1.00800000E+00  1.00800000E+00  1.60000000E+01  1.00800000E+00  1.00800000E+00
  1.60000000E+01  1.00800000E+00  1.00800000E+00  1.60000000E+01  1.00800000E+00
  1.00800000E+00  1.60000000E+01  1.00800000E+00  1.00800000E+00  1.60000000E+01
  1.00800000E+00  1.00800000E+00  1.60000000E+01  1.00800000E+00  1.00800000E+00
  1.60000000E+01  1.00800000E+00  1.00800000E+00  1.60000000E+01  1.00800000E+00
  1.00800000E+00  1.60000000E+01  1.00800000E+00  1.00800000E+00  1.60000000E+01
  1.00800000E+00  1.00800000E+00  1.60000000E+01  1.00800000E+00  1.00800000E+00
  1.60000000E+01  1.00800000E+00  1.00800000E+00  1.60000000E+01  1.00800000E+00
  1.00800000E+00  1.60000000E+01  1.00800000E+00  1.00800000E+00  1.60000000E+01
  1.00800000E+00  1.00800000E+00  1.60000000E+01  1.00800000E+00  1.00800000E+00
  1.60000000E+01  1.00800000E+00  1.00800000E+00  1.60000000E+01  1.00800000E+00
  1.00800000E+00  1.60000000E+01  1.00800000E+00  1.00800000E+00  1.60000000E+01
  1.00800000E+00  1.00800000E+00  1.60000000E+01  1.00800000E+00  1.00800000E+00
  1.60000000E+01  1.00800000E+00  1.00800000E+00  1.60000000E+01  1.00800000E+00
  1.00800000E+00  1.60000000E+01  1.00800000E+00  1.00800000E+00  1.60000000E+01
  1.00800000E+00  1.00800000E+00  1.60000000E+01  1.00800000E+00  1.00800000E+00
  1.60000000E+01  1.00800000E+00  1.00800000E+00  1.60000000E+01  1.00800000E+00
  1.00800000E+00  1.60000000E+01  1.00800000E+00  1.00800000E+00  1.60000000E+01
  1.00800000E+00  1.00800000E+00  1.60000000E+01  1.00800000E+00  1.00800000E+00
  1.60000000E+01  1.00800000E+00  1.00800000E+00  1.60000000E+01  1.00800000E+00
  1.00800000E+00  1.60000000E+01  1.00800000E+00  1.00800000E+00  1.60000000E+01
  1.00800000E+00  1.00800000E+00  1.60000000E+01  1.00800000E+00  1.00800000E+00
  1.60000000E+01  1.00800000E+00  1.00800000E+00  1.60000000E+01  1.00800000E+00
  1.00800000E+00  1.60000000E+01  1.00800000E+00  1.00800000E+00  1.60000000E+01
  1.00800000E+00  1.00800000E+00  1.60000000E+01  1.00800000E+00  1.00800000E+00
  1.60000000E+01  1.00800000E+00  1.00800000E+00  1.60000000E+01  1.00800000E+00
  1.00800000E+00  1.60000000E+01  1.00800000E+00  1.00800000E+00  1.60000000E+01
  1.00800000E+00  1.00800000E+00  1.60000000E+01  1.00800000E+00  1.00800000E+00
  1.60000000E+01  1.00800000E+00  1.00800000E+00  1.60000000E+01  1.00800000E+00
  1.00800000E+00  1.60000000E+01  1.00800000E+00  1.00800000E+00  1.60000000E+01
  1.00800000E+00  1.00800000E+00  1.60000000E+01  1.00800000E+00  1.00800000E+00
  1.60000000E+01  1.00800000E+00  1.00800000E+00  1.60000000E+01  1.00800000E+00
  1.00800000E+00  1.60000000E+01  1.00800000E+00  1.00800000E+00  1.60000000E+01
  1.00800000E+00  1.00800000E+00  1.60000000E+01  1.00800000E+00  1.00800000E+00
  1.60000000E+01  1.00800000E+00  1.00800000E+00  1.60000000E+01  1.00800000E+00
  1.00800000E+00  1.60000000E+01  1.00800000E+00  1.00800000E+00  1.60000000E+01
  1.00800000E+00  1.00800000E+00  1.60000000E+01  1.00800000E+00  1.00800000E+00
  1.60000000E+01  1.00800000E+00  1.00800000E+00  1.60000000E+01  1.00800000E+00
  1.00800000E+00  1.60000000E+01  1.00800000E+00  1.00800000E+00  1.60000000E+01
  1.00800000E+00  1.00800000E+00  1.60000000E+01  1.00800000E+00  1.00800000E+00
  1.60000000E+01  1.00800000E+00  1.00800000E+00  1.60000000E+01  1.00800000E+00
  1.00800000E+00  1.60000000E+01  1.00800000E+00  1.00800000E+00  1.60000000E+01
  1.00800000E+00  1.00800000E+00  1.60000000E+01  1.00800000E+00  1.00800000E+00
  1.60000000E+01  1.00800000E+00  1.00800000E+00  1.60000000E+01  1.00800000E+00
  1.00800000E+00  1.60000000E+01  1.00800000E+00  1.00800000E+00  1.60000000E+01
  1.00800000E+00  1.00800000E+00  1.60000000E+01  1.00800000E+00  1.00800000E+00
  1.60000000E+01  1.00800000E+00  1.00800000E+00  1.60000000E+01  1.00800000E+00
  1.00800000E+00  1.60000000E+01  1.00800000E+00  1.00800000E+00  1.60000000E+01
  1.00800000E+00  1.00800000E+00  1.60000000E+01  1.00800000E+00  1.00800000E+00
  1.60000000E+01  1.00800000E+00  1.00800000E+00  1.60000000E+01  1.00800000E+00
  1.00800000E+00  1.60000000E+01  1.00800000E+00  1.00800000E+00  1.60000000E+01
  1.00800000E+00  1.00800000E+00  1.60000000E+01  1.00800000E+00  1.00800000E+00
  1.60000000E+01  1.00800000E+00  1.00800000E+00  1.60000000E+01  1.00800000E+00
  1.00800000E+00  1.60000000E+01  1.00800000E+00  1.00800000E+00  1.60000000E+01
  1.00800000E+00  1.00800000E+00  1.60000000E+01  1.00800000E+00  1.00800000E+00
  1.60000000E+01  1.00800000E+00  1.00800000E+00  1.60000000E+01  1.00800000E+00
  1.00800000E+00  1.60000000E+01  1.00800000E+00  1.00800000E+00  1.60000000E+01
  1.00800000E+00  1.00800000E+00  1.60000000E+01  1.00800000E+00  1.00800000E+00
  1.60000000E+01  1.00800000E+00  1.00800000E+00  1.60000000E+01  1.00800000E+00
  1.00800000E+00  1.60000000E+01  1.00800000E+00  1.00800000E+00  1.60000000E+01
  1.00800000E+00  1.00800000E+00  1.60000000E+01  1.00800000E+00  1.00800000E+00
  1.60000000E+01  1.00800000E+00  1.00800000E+00  1.60000000E+01  1.00800000E+00
  1.00800000E+00  1.60000000E+01  1.00800000E+00  1.00800000E+00  1.60000000E+01
  1.00800000E+00  1.00800000E+00  1.60000000E+01  1.00800000E+00  1.00800000E+00
  1.60000000E+01  1.00800000E+00  1.00800000E+00  1.60000000E+01  1.00800000E+00
  1.00800000E+00  1.60000000E+01  1.00800000E+00  1.00800000E+00  1.60000000E+01
  1.00800000E+00  1.00800000E+00  1.60000000E+01  1.00800000E+00  1.00800000E+00
  1.60000000E+01  1.00800000E+00  1.00800000E+00  1.60000000E+01  1.00800000E+00
  1.00800000E+00  1.60000000E+01  1.00800000E+00  1.00800000E+00  1.60000000E+01
  1.00800000E+00  1.00800000E+00  1.60000000E+01  1.00800000E+00  1.00800000E+00
  1.60000000E+01  1.00800000E+00  1.00800000E+00  1.60000000E+01  1.00800000E+00
  1.00800000E+00  1.60000000E+01  1.00800000E+00  1.00800000E+00  1.60000000E+01
  1.00800000E+00  1.00800000E+00  1.60000000E+01  1.00800000E+00  1.00800000E+00
  1.60000000E+01  1.00800000E+00  1.00800000E+00  1.60000000E+01  1.00800000E+00
  1.00800000E+00  1.60000000E+01  1.00800000E+00  1.00800000E+00  1.60000000E+01
  1.00800000E+00  1.00800000E+00  1.60000000E+01  1.00800000E+00  1.00800000E+00
  1.60000000E+01  1.00800000E+00  1.00800000E+00  1.60000000E+01  1.00800000E+00
  1.00800000E+00  1.60000000E+01  1.00800000E+00  1.00800000E+00  1.60000000E+01
  1.00800000E+00  1.00800000E+00  1.60000000E+01  1.00800000E+00  1.00800000E+00
  1.60000000E+01  1.00800000E+00  1.00800000E+00  1.60000000E+01  1.00800000E+00
  1.00800000E+00  1.60000000E+01  1.00800000E+00  1.00800000E+00  1.60000000E+01
  1.00800000E+00  1.00800000E+00  1.60000000E+01  1.00800000E+00  1.00800000E+00
  1.60000000E+01  1.00800000E+00  1.00800000E+00  1.60000000E+01  1.00800000E+00
  1.00800000E+00  1.60000000E+01  1.00800000E+00  1.00800000E+00  1.60000000E+01
  1.00800000E+00  1.00800000E+00  1.60000000E+01  1.00800000E+00  1.00800000E+00
  1.60000000E+01  1.00800000E+00  1.00800000E+00  1.60000000E+01  1.00800000E+00
  1.00800000E+00  1.60000000E+01  1.00800000E+00  1.00800000E+00  1.60000000E+01
  1.00800000E+00  1.00800000E+00  1.60000000E+01  1.00800000E+00  1.00800000E+00
  1.60000000E+01  1.00800000E+00  1.00800000E+00  1.60000000E+01  1.00800000E+00
  1.00800000E+00  1.60000000E+01  1.00800000E+00  1.00800000E+00  1.60000000E+01
  1.00800000E+00  1.00800000E+00  1.60000000E+01  1.00800000E+00  1.00800000E+00
  1.60000000E+01  1.00800000E+00  1.00800000E+00  1.60000000E+01  1.00800000E+00
  1.00800000E+00  1.60000000E+01  1.00800000E+00  1.00800000E+00  1.60000000E+01
  1.00800000E+00  1.00800000E+00  1.60000000E+01  1.00800000E+00  1.00800000E+00
  1.60000000E+01  1.00800000E+00  1.00800000E+00  1.60000000E+01  1.00800000E+00
  1.00800000E+00  1.60000000E+01  1.00800000E+00  1.00800000E+00  1.60000000E+01
  1.00800000E+00  1.00800000E+00  1.60000000E+01  1.00800000E+00  1.00800000E+00
  1.60000000E+01  1.00800000E+00  1.00800000E+00  1.60000000E+01  1.00800000E+00
  1.00800000E+00  1.60000000E+01  1.00800000E+00  1.00800000E+00  1.60000000E+01
  1.00800000E+00  1.00800000E+00  1.60000000E+01  1.00800000E+00  1.00800000E+00
  1.60000000E+01  1.00800000E+00  1.00800000E+00  1.60000000E+01  1.00800000E+00
  1.00800000E+00  1.60000000E+01  1.00800000E+00  1.00800000E+00  1.60000000E+01
  1.00800000E+00  1.00800000E+00  1.60000000E+01  1.00800000E+00  1.00800000E+00
  1.60000000E+01  1.00800000E+00  1.00800000E+00  1.60000000E+01  1.00800000E+00
  1.00800000E+00  1.60000000E+01  1.00800000E+00  1.00800000E+00  1.60000000E+01
  1.00800000E+00  1.00800000E+00  1.60000000E+01  1.00800000E+00  1.00800000E+00
  1.60000000E+01  1.00800000E+00  1.00800000E+00  1.60000000E+01  1.00800000E+00
  1.00800000E+00  1.60000000E+01  1.00800000E+00  1.00800000E+00  1.60000000E+01
  1.00800000E+00  1.00800000E+00  1.60000000E+01  1.00800000E+00  1.00800000E+00
  1.60000000E+01  1.00800000E+00  1.00800000E+00  1.60000000E+01  1.00800000E+00
  1.00800000E+00  1.60000000E+01  1.00800000E+00  1.00800000E+00  1.60000000E+01
  1.00800000E+00  1.00800000E+00  1.60000000E+01  1.00800000E+00  1.00800000E+00
  1.60000000E+01  1.00800000E+00  1.00800000E+00  1.60000000E+01  1.00800000E+00
  1.00800000E+00  1.60000000E+01  1.00800000E+00  1.00800000E+00  1.60000000E+01
  1.00800000E+00  1.00800000E+00  1.60000000E+01  1.00800000E+00  1.00800000E+00
  1.60000000E+01  1.00800000E+00  1.00800000E+00  1.60000000E+01  1.00800000E+00
  1.00800000E+00  1.60000000E+01  1.00800000E+00  1.00800000E+00  1.60000000E+01
  1.00800000E+00  1.00800000E+00  1.60000000E+01  1.00800000E+00  1.00800000E+00
  1.60000000E+01  1.00800000E+00  1.00800000E+00  1.60000000E+01  1.00800000E+00
  1.00800000E+00  1.60000000E+01  1.00800000E+00  1.00800000E+00  1.60000000E+01
  1.00800000E+00  1.00800000E+00  1.60000000E+01  1.00800000E+00  1.00800000E+00
  1.60000000E+01  1.00800000E+00  1.00800000E+00  1.60000000E+01  1.00800000E+00
  1.00800000E+00  1.60000000E+01  1.00800000E+00  1.00800000E+00  1.60000000E+01
  1.00800000E+00  1.00800000E+00  1.60000000E+01  1.00800000E+00  1.00800000E+00
  1.60000000E+01  1.00800000E+00  1.00800000E+00  1.60000000E+01  1.00800000E+00
  1.00800000E+00  1.60000000E+01  1.00800000E+00  1.00800000E+00  1.60000000E+01
  1.00800000E+00  1.00800000E+00  1.60000000E+01  1.00800000E+00  1.00800000E+00
  1.60000000E+01  1.00800000E+00  1.00800000E+00  1.60000000E+01  1.00800000E+00
  1.00800000E+00  1.60000000E+01  1.00800000E+00  1.00800000E+00  1.60000000E+01
  1.00800000E+00  1.00800000E+00  1.60000000E+01  1.00800000E+00  1.00800000E+00
  1.60000000E+01  1.00800000E+00  1.00800000E+00  1.60000000E+01  1.00800000E+00
  1.00800000E+00  1.60000000E+01  1.00800000E+00  1.00800000E+00  1.60000000E+01
  1.00800000E+00  1.00800000E+00  1.60000000E+01  1.00800000E+00  1.00800000E+00
  1.60000000E+01  1.00800000E+00  1.00800000E+00  1.60000000E+01  1.00800000E+00
  1.00800000E+00  1.60000000E+01  1.00800000E+00  1.00800000E+00  1.60000000E+01
  1.00800000E+00  1.00800000E+00  1.60000000E+01  1.00800000E+00  1.00800000E+00
  1.60000000E+01  1.00800000E+00  1.00800000E+00  1.60000000E+01  1.00800000E+00
  1.00800000E+00  1.60000000E+01  1.00800000E+00  1.00800000E+00  1.60000000E+01
  1.00800000E+00  1.00800000E+00  1.60000000E+01  1.00800000E+00  1.00800000E+00
  1.60000000E+01  1.00800000E+00  1.00800000E+00  1.60000000E+01  1.00800000E+00
  1.00800000E+00  1.60000000E+01  1.00800000E+00  1.00800000E+00  1.60000000E+01
  1.00800000E+00  1.00800000E+00  1.60000000E+01  1.00800000E+00  1.00800000E+00
  1.60000000E+01  1.00800000E+00  1.00800000E+00  1.60000000E+01  1.00800000E+00
  1.00800000E+00  1.60000000E+01  1.00800000E+00  1.00800000E+00  1.60000000E+01
  1.00800000E+00  1.00800000E+00  1.60000000E+01  1.00800000E+00  1.00800000E+00
  1.60000000E+01  1.00800000E+00  1.00800000E+00  1.60000000E+01  1.00800000E+00
  1.00800000E+00  1.60000000E+01  1.00800000E+00  1.00800000E+00  1.60000000E+01
  1.00800000E+00  1.00800000E+00  1.60000000E+01  1.00800000E+00  1.00800000E+00
  1.60000000E+01  1.00800000E+00  1.00800000E+00  1.60000000E+01  1.00800000E+00
  1.00800000E+00  1.60000000E+01  1.00800000E+00  1.00800000E+00  1.60000000E+01
  1.00800000E+00  1.00800000E+00  1.60000000E+01  1.00800000E+00  1.00800000E+00
  1.60000000E+01  1.00800000E+00  1.00800000E+00  1.60000000E+01  1.00800000E+00
  1.00800000E+00  1.60000000E+01  1.00800000E+00  1.00800000E+00  1.60000000E+01
  1.00800000E+00  1.00800000E+00  1.60000000E+01  1.00800000E+00  1.00800000E+00
  1.60000000E+01  1.00800000E+00  1.00800000E+00  1.60000000E+01  1.00800000E+00
  1.00800000E+00  1.60000000E+01  1.00800000E+00  1.00800000E+00  1.60000000E+01
  1.00800000E+00  1.00800000E+00  1.60000000E+01  1.00800000E+00  1.00800000E+00
  1.60000000E+01  1.00800000E+00  1.00800000E+00  1.60000000E+01  1.00800000E+00
  1.00800000E+00  1.60000000E+01  1.00800000E+00  1.00800000E+00  1.60000000E+01
  1.00800000E+00  1.00800000E+00  1.60000000E+01  1.00800000E+00  1.00800000E+00
  1.60000000E+01  1.00800000E+00  1.00800000E+00  1.60000000E+01  1.00800000E+00
  1.00800000E+00  1.60000000E+01  1.00800000E+00  1.00800000E+00  1.60000000E+01
  1.00800000E+00  1.00800000E+00  1.60000000E+01  1.00800000E+00  1.00800000E+00
  1.60000000E+01  1.00800000E+00  1.00800000E+00  1.60000000E+01  1.00800000E+00
  1.00800000E+00  1.60000000E+01  1.00800000E+00  1.00800000E+00  1.60000000E+01
  1.00800000E+00  1.00800000E+00  1.60000000E+01  1.00800000E+00  1.00800000E+00
  1.60000000E+01  1.00800000E+00  1.00800000E+00  1.60000000E+01  1.00800000E+00
  1.00800000E+00  1.60000000E+01  1.00800000E+00  1.00800000E+00  1.60000000E+01
  1.00800000E+00  1.00800000E+00  1.60000000E+01  1.00800000E+00  1.00800000E+00
  1.60000000E+01  1.00800000E+00  1.00800000E+00  1.60000000E+01  1.00800000E+00
  1.00800000E+00  1.60000000E+01  1.00800000E+00  1.00800000E+00  1.60000000E+01
  1.00800000E+00  1.00800000E+00  1.60000000E+01  1.00800000E+00  1.00800000E+00
  1.60000000E+01  1.00800000E+00  1.00800000E+00  1.60000000E+01  1.00800000E+00
  1.00800000E+00  1.60000000E+01  1.00800000E+00  1.00800000E+00  1.60000000E+01
  1.00800000E+00  1.00800000E+00  1.60000000E+01  1.00800000E+00  1.00800000E+00
  1.60000000E+01  1.00800000E+00  1.00800000E+00  1.60000000E+01  1.00800000E+00
  1.00800000E+00  1.60000000E+01  1.00800000E+00  1.00800000E+00  1.60000000E+01
  1.00800000E+00  1.00800000E+00  1.60000000E+01  1.00800000E+00  1.00800000E+00
  1.60000000E+01  1.00800000E+00  1.00800000E+00  1.60000000E+01  1.00800000E+00
  1.00800000E+00  1.60000000E+01  1.00800000E+00  1.00800000E+00  1.60000000E+01
  1.00800000E+00  1.00800000E+00  1.60000000E+01  1.00800000E+00  1.00800000E+00
  1.60000000E+01  1.00800000E+00  1.00800000E+00  1.60000000E+01  1.00800000E+00
  1.00800000E+00  1.60000000E+01  1.00800000E+00  1.00800000E+00  1.60000000E+01
  1.00800000E+00  1.00800000E+00  1.60000000E+01  1.00800000E+00  1.00800000E+00
  1.60000000E+01  1.00800000E+00  1.00800000E+00  1.60000000E+01  1.00800000E+00
  1.00800000E+00  1.60000000E+01  1.00800000E+00  1.00800000E+00  1.60000000E+01
  1.00800000E+00  1.00800000E+00  1.60000000E+01  1.00800000E+00  1.00800000E+00
  1.60000000E+01  1.00800000E+00  1.00800000E+00  1.60000000E+01  1.00800000E+00
  1.00800000E+00  1.60000000E+01  1.00800000E+00  1.00800000E+00  1.60000000E+01
  1.00800000E+00  1.00800000E+00  1.60000000E+01  1.00800000E+00  1.00800000E+00
  1.60000000E+01  1.00800000E+00  1.00800000E+00  1.60000000E+01  1.00800000E+00
  1.00800000E+00  1.60000000E+01  1.00800000E+00  1.00800000E+00  1.60000000E+01
  1.00800000E+00  1.00800000E+00  1.60000000E+01  1.00800000E+00  1.00800000E+00
  1.60000000E+01  1.00800000E+00  1.00800000E+00  1.60000000E+01  1.00800000E+00
  1.00800000E+00  1.60000000E+01  1.00800000E+00  1.00800000E+00  1.60000000E+01
  1.00800000E+00  1.00800000E+00  1.60000000E+01  1.00800000E+00  1.00800000E+00
  1.60000000E+01  1.00800000E+00  1.00800000E+00  1.60000000E+01  1.00800000E+00
  1.00800000E+00  1.60000000E+01  1.00800000E+00  1.00800000E+00  1.60000000E+01
  1.00800000E+00  1.00800000E+00  1.60000000E+01  1.00800000E+00  1.00800000E+00
  1.60000000E+01  1.00800000E+00  1.00800000E+00  1.60000000E+01  1.00800000E+00
  1.00800000E+00  1.60000000E+01  1.00800000E+00  1.00800000E+00  1.60000000E+01
  1.00800000E+00  1.00800000E+00  1.60000000E+01  1.00800000E+00  1.00800000E+00
  1.60000000E+01  1.00800000E+00  1.00800000E+00  1.60000000E+01  1.00800000E+00
  1.00800000E+00  1.60000000E+01  1.00800000E+00  1.00800000E+00  1.60000000E+01
  1.00800000E+00  1.00800000E+00  1.60000000E+01  1.00800000E+00  1.00800000E+00
  1.60000000E+01  1.00800000E+00  1.00800000E+00  1.60000000E+01  1.00800000E+00
  1.00800000E+00  1.60000000E+01  1.00800000E+00  1.00800000E+00  1.60000000E+01
  1.00800000E+00  1.00800000E+00  1.60000000E+01  1.00800000E+00  1.00800000E+00
  1.60000000E+01  1.00800000E+00  1.00800000E+00  1.60000000E+01  1.00800000E+00
  1.00800000E+00  1.60000000E+01  1.00800000E+00  1.00800000E+00  1.60000000E+01
  1.00800000E+00  1.00800000E+00  1.60000000E+01  1.00800000E+00  1.00800000E+00
  1.60000000E+01  1.00800000E+00  1.00800000E+00  1.60000000E+01  1.00800000E+00
  1.00800000E+00  1.60000000E+01  1.00800000E+00  1.00800000E+00  1.60000000E+01
  1.00800000E+00  1.00800000E+00  1.60000000E+01  1.00800000E+00  1.00800000E+00
  1.60000000E+01  1.00800000E+00  1.00800000E+00  1.60000000E+01  1.00800000E+00
  1.00800000E+00  1.60000000E+01  1.00800000E+00  1.00800000E+00  1.60000000E+01
  1.00800000E+00  1.00800000E+00  1.60000000E+01  1.00800000E+00  1.00800000E+00
  1.60000000E+01  1.00800000E+00  1.00800000E+00  1.60000000E+01  1.00800000E+00
  1.00800000E+00  1.60000000E+01  1.00800000E+00  1.00800000E+00  1.60000000E+01
  1.00800000E+00  1.00800000E+00  1.60000000E+01  1.00800000E+00  1.00800000E+00
  1.60000000E+01  1.00800000E+00  1.00800000E+00  1.60000000E+01  1.00800000E+00
  1.00800000E+00  1.60000000E+01  1.00800000E+00  1.00800000E+00  1.60000000E+01
  1.00800000E+00  1.00800000E+00  1.60000000E+01  1.00800000E+00  1.00800000E+00
  1.60000000E+01  1.00800000E+00  1.00800000E+00  1.60000000E+01  1.00800000E+00
  1.00800000E+00  1.60000000E+01  1.00800000E+00  1.00800000E+00  1.60000000E+01
  1.00800000E+00  1.00800000E+00  1.60000000E+01  1.00800000E+00  1.00800000E+00
  1.60000000E+01  1.00800000E+00  1.00800000E+00  1.60000000E+01  1.00800000E+00
  1.00800000E+00  1.60000000E+01  1.00800000E+00  1.00800000E+00  1.60000000E+01
  1.00800000E+00  1.00800000E+00  1.60000000E+01  1.00800000E+00  1.00800000E+00
  1.60000000E+01  1.00800000E+00  1.00800000E+00  1.60000000E+01  1.00800000E+00
  1.00800000E+00  1.60000000E+01  1.00800000E+00  1.00800000E+00  1.60000000E+01
  1.00800000E+00  1.00800000E+00  1.60000000E+01  1.00800000E+00  1.00800000E+00
  1.60000000E+01  1.00800000E+00  1.00800000E+00  1.60000000E+01  1.00800000E+00
  1.00800000E+00  1.60000000E+01  1.00800000E+00  1.00800000E+00  1.60000000E+01
  1.00800000E+00  1.00800000E+00  1.60000000E+01  1.00800000E+00  1.00800000E+00
  1.60000000E+01  1.00800000E+00  1.00800000E+00  1.60000000E+01  1.00800000E+00
  1.00800000E+00  1.60000000E+01  1.00800000E+00  1.00800000E+00  1.60000000E+01
  1.00800000E+00  1.00800000E+00  1.60000000E+01  1.00800000E+00  1.00800000E+00
  1.60000000E+01  1.00800000E+00  1.00800000E+00  1.60000000E+01  1.00800000E+00
  1.00800000E+00  1.60000000E+01  1.00800000E+00  1.00800000E+00  1.60000000E+01
  1.00800000E+00  1.00800000E+00  1.60000000E+01  1.00800000E+00  1.00800000E+00
  1.60000000E+01  1.00800000E+00  1.00800000E+00  1.60000000E+01  1.00800000E+00
  1.00800000E+00  1.60000000E+01  1.00800000E+00  1.00800000E+00  1.60000000E+01
  1.00800000E+00  1.00800000E+00  1.60000000E+01  1.00800000E+00  1.00800000E+00
  1.60000000E+01  1.00800000E+00  1.00800000E+00  1.60000000E+01  1.00800000E+00
  1.00800000E+00  1.60000000E+01  1.00800000E+00  1.00800000E+00  1.60000000E+01
  1.00800000E+00  1.00800000E+00  1.60000000E+01  1.00800000E+00  1.00800000E+00
  1.60000000E+01  1.00800000E+00  1.00800000E+00  1.60000000E+01  1.00800000E+00
  1.00800000E+00  1.60000000E+01  1.00800000E+00  1.00800000E+00  1.60000000E+01
  1.00800000E+00  1.00800000E+00  1.60000000E+01  1.00800000E+00  1.00800000E+00
  1.60000000E+01  1.00800000E+00  1.00800000E+00  1.60000000E+01  1.00800000E+00
  1.00800000E+00  1.60000000E+01  1.00800000E+00  1.00800000E+00  1.60000000E+01
  1.00800000E+00  1.00800000E+00  1.60000000E+01  1.00800000E+00  1.00800000E+00
  1.60000000E+01  1.00800000E+00  1.00800000E+00  1.60000000E+01  1.00800000E+00
  1.00800000E+00  1.60000000E+01  1.00800000E+00  1.00800000E+00  1.60000000E+01
  1.00800000E+00  1.00800000E+00  1.60000000E+01  1.00800000E+00  1.00800000E+00
  1.60000000E+01  1.00800000E+00  1.00800000E+00  1.60000000E+01  1.00800000E+00
  1.00800000E+00  1.60000000E+01  1.00800000E+00  1.00800000E+00  1.60000000E+01
  1.00800000E+00  1.00800000E+00  1.60000000E+01  1.00800000E+00  1.00800000E+00
  1.60000000E+01  1.00800000E+00  1.00800000E+00  1.60000000E+01  1.00800000E+00
  1.00800000E+00  1.60000000E+01  1.00800000E+00  1.00800000E+00  1.60000000E+01
  1.00800000E+00  1.00800000E+00  1.60000000E+01  1.00800000E+00  1.00800000E+00
  1.60000000E+01  1.00800000E+00  1.00800000E+00  1.60000000E+01  1.00800000E+00
  1.00800000E+00  1.60000000E+01  1.00800000E+00  1.00800000E+00  1.60000000E+01
  1.00800000E+00  1.00800000E+00  1.60000000E+01  1.00800000E+00  1.00800000E+00
  1.60000000E+01  1.00800000E+00  1.00800000E+00  1.60000000E+01  1.00800000E+00
  1.00800000E+00  1.60000000E+01  1.00800000E+00  1.00800000E+00  1.60000000E+01
  1.00800000E+00  1.00800000E+00  1.60000000E+01  1.00800000E+00  1.00800000E+00
  1.60000000E+01  1.00800000E+00  1.00800000E+00  1.60000000E+01  1.00800000E+00
  1.00800000E+00  1.60000000E+01  1.00800000E+00  1.00800000E+00  1.60000000E+01
  1.00800000E+00  1.00800000E+00  1.60000000E+01  1.00800000E+00  1.00800000E+00
  1.60000000E+01  1.00800000E+00  1.00800000E+00  1.60000000E+01  1.00800000E+00
  1.00800000E+00  1.60000000E+01  1.00800000E+00  1.00800000E+00  1.60000000E+01
  1.00800000E+00  1.00800000E+00  1.60000000E+01  1.00800000E+00  1.00800000E+00
  1.60000000E+01  1.00800000E+00  1.00800000E+00  1.60000000E+01  1.00800000E+00
  1.00800000E+00  1.60000000E+01  1.00800000E+00  1.00800000E+00  1.60000000E+01
  1.00800000E+00  1.00800000E+00  1.60000000E+01  1.00800000E+00  1.00800000E+00
  1.60000000E+01  1.00800000E+00  1.00800000E+00  1.60000000E+01  1.00800000E+00
  1.00800000E+00  1.60000000E+01  1.00800000E+00  1.00800000E+00  1.60000000E+01
  1.00800000E+00  1.00800000E+00  1.60000000E+01  1.00800000E+00  1.00800000E+00
  1.60000000E+01  1.00800000E+00  1.00800000E+00  1.60000000E+01  1.00800000E+00
  1.00800000E+00  1.60000000E+01  1.00800000E+00  1.00800000E+00  1.60000000E+01
  1.00800000E+00  1.00800000E+00  1.60000000E+01  1.00800000E+00  1.00800000E+00
  1.60000000E+01  1.00800000E+00  1.00800000E+00  1.60000000E+01  1.00800000E+00
  1.00800000E+00  1.60000000E+01  1.00800000E+00  1.00800000E+00  1.60000000E+01
  1.00800000E+00  1.00800000E+00  1.60000000E+01  1.00800000E+00  1.00800000E+00
  1.60000000E+01  1.00800000E+00  1.00800000E+00  1.60000000E+01  1.00800000E+00
  1.00800000E+00  1.60000000E+01  1.00800000E+00  1.00800000E+00  1.60000000E+01
  1.00800000E+00  1.00800000E+00  1.60000000E+01  1.00800000E+00  1.00800000E+00
  1.60000000E+01  1.00800000E+00  1.00800000E+00  1.60000000E+01  1.00800000E+00
  1.00800000E+00  1.60000000E+01  1.00800000E+00  1.00800000E+00  1.60000000E+01
  1.00800000E+00  1.00800000E+00  1.60000000E+01  1.00800000E+00  1.00800000E+00
  1.60000000E+01  1.00800000E+00  1.00800000E+00  1.60000000E+01  1.00800000E+00
  1.00800000E+00  1.60000000E+01  1.00800000E+00  1.00800000E+00  1.60000000E+01
  1.00800000E+00  1.00800000E+00  1.60000000E+01  1.00800000E+00  1.00800000E+00
  1.60000000E+01  1.00800000E+00  1.00800000E+00  1.60000000E+01  1.00800000E+00
  1.00800000E+00  1.60000000E+01  1.00800000E+00  1.00800000E+00  1.60000000E+01
  1.00800000E+00  1.00800000E+00  1.60000000E+01  1.00800000E+00  1.00800000E+00
  1.60000000E+01  1.00800000E+00  1.00800000E+00  1.60000000E+01  1.00800000E+00
  1.00800000E+00  1.60000000E+01  1.00800000E+00  1.00800000E+00  1.60000000E+01
  1.00800000E+00  1.00800000E+00  1.60000000E+01  1.00800000E+00  1.00800000E+00
  1.60000000E+01  1.00800000E+00  1.00800000E+00  1.60000000E+01  1.00800000E+00
  1.00800000E+00  1.60000000E+01  1.00800000E+00  1.00800000E+00  1.60000000E+01
  1.00800000E+00  1.00800000E+00  1.60000000E+01  1.00800000E+00  1.00800000E+00
  1.60000000E+01  1.00800000E+00  1.00800000E+00  1.60000000E+01  1.00800000E+00
  1.00800000E+00  1.60000000E+01  1.00800000E+00  1.00800000E+00  1.60000000E+01
  1.00800000E+00  1.00800000E+00  1.60000000E+01  1.00800000E+00  1.00800000E+00
  1.60000000E+01  1.00800000E+00  1.00800000E+00  1.60000000E+01  1.00800000E+00
  1.00800000E+00  1.60000000E+01  1.00800000E+00  1.00800000E+00  1.60000000E+01
  1.00800000E+00  1.00800000E+00  1.60000000E+01  1.00800000E+00  1.00800000E+00
  1.60000000E+01  1.00800000E+00  1.00800000E+00  1.60000000E+01  1.00800000E+00
  1.00800000E+00  1.60000000E+01  1.00800000E+00  1.00800000E+00  1.60000000E+01
  1.00800000E+00  1.00800000E+00  1.60000000E+01  1.00800000E+00  1.00800000E+00
  1.60000000E+01  1.00800000E+00  1.00800000E+00  1.60000000E+01  1.00800000E+00
  1.00800000E+00  1.60000000E+01  1.00800000E+00  1.00800000E+00  1.60000000E+01
  1.00800000E+00  1.00800000E+00  1.60000000E+01  1.00800000E+00  1.00800000E+00
  1.60000000E+01  1.00800000E+00  1.00800000E+00  1.60000000E+01  1.00800000E+00
  1.00800000E+00  1.60000000E+01  1.00800000E+00  1.00800000E+00  1.60000000E+01
  1.00800000E+00  1.00800000E+00  1.60000000E+01  1.00800000E+00  1.00800000E+00
  1.60000000E+01  1.00800000E+00  1.00800000E+00  1.60000000E+01  1.00800000E+00
  1.00800000E+00  1.60000000E+01  1.00800000E+00  1.00800000E+00  1.60000000E+01
  1.00800000E+00  1.00800000E+00  1.60000000E+01  1.00800000E+00  1.00800000E+00
  1.60000000E+01  1.00800000E+00  1.00800000E+00  1.60000000E+01  1.00800000E+00
  1.00800000E+00  1.60000000E+01  1.00800000E+00  1.00800000E+00  1.60000000E+01
  1.00800000E+00  1.00800000E+00  1.60000000E+01  1.00800000E+00  1.00800000E+00
  1.60000000E+01  1.00800000E+00  1.00800000E+00  1.60000000E+01  1.00800000E+00
  1.00800000E+00  1.60000000E+01  1.00800000E+00  1.00800000E+00  1.60000000E+01
  1.00800000E+00  1.00800000E+00  1.60000000E+01  1.00800000E+00  1.00800000E+00
  1.60000000E+01  1.00800000E+00  1.00800000E+00  1.60000000E+01  1.00800000E+00
  1.00800000E+00  1.60000000E+01  1.00800000E+00  1.00800000E+00  1.60000000E+01
  1.00800000E+00  1.00800000E+00  1.60000000E+01  1.00800000E+00  1.00800000E+00
  1.60000000E+01  1.00800000E+00  1.00800000E+00  1.60000000E+01  1.00800000E+00
  1.00800000E+00  1.60000000E+01  1.00800000E+00  1.00800000E+00  1.60000000E+01
  1.00800000E+00  1.00800000E+00  1.60000000E+01  1.00800000E+00  1.00800000E+00
  1.60000000E+01  1.00800000E+00  1.00800000E+00  1.60000000E+01  1.00800000E+00
  1.00800000E+00  1.60000000E+01  1.00800000E+00  1.00800000E+00  1.60000000E+01
  1.00800000E+00  1.00800000E+00  1.60000000E+01  1.00800000E+00  1.00800000E+00
  1.60000000E+01  1.00800000E+00  1.00800000E+00  1.60000000E+01  1.00800000E+00
  1.00800000E+00  1.60000000E+01  1.00800000E+00  1.00800000E+00  1.60000000E+01
  1.00800000E+00  1.00800000E+00  1.60000000E+01  1.00800000E+00  1.00800000E+00
  1.60000000E+01  1.00800000E+00  1.00800000E+00  1.60000000E+01  1.00800000E+00
  1.00800000E+00  1.60000000E+01  1.00800000E+00  1.00800000E+00  1.60000000E+01
  1.00800000E+00  1.00800000E+00  1.60000000E+01  1.00800000E+00  1.00800000E+00
  1.60000000E+01  1.00800000E+00  1.00800000E+00  1.60000000E+01  1.00800000E+00
  1.00800000E+00  1.60000000E+01  1.00800000E+00  1.00800000E+00  1.60000000E+01
  1.00800000E+00  1.00800000E+00  1.60000000E+01  1.00800000E+00  1.00800000E+00
  1.60000000E+01  1.00800000E+00  1.00800000E+00  1.60000000E+01  1.00800000E+00
  1.00800000E+00  1.60000000E+01  1.00800000E+00  1.00800000E+00  1.60000000E+01
  1.00800000E+00  1.00800000E+00  1.60000000E+01  1.00800000E+00  1.00800000E+00
  1.60000000E+01  1.00800000E+00  1.00800000E+00  1.60000000E+01  1.00800000E+00
  1.00800000E+00  1.60000000E+01  1.00800000E+00  1.00800000E+00  1.60000000E+01
  1.00800000E+00  1.00800000E+00  1.60000000E+01  1.00800000E+00  1.00800000E+00
  1.60000000E+01  1.00800000E+00  1.00800000E+00  1.60000000E+01  1.00800000E+00
  1.00800000E+00  1.60000000E+01  1.00800000E+00  1.00800000E+00  1.60000000E+01
  1.00800000E+00  1.00800000E+00  1.60000000E+01  1.00800000E+00  1.00800000E+00
  1.60000000E+01  1.00800000E+00  1.00800000E+00  1.60000000E+01  1.00800000E+00
  1.00800000E+00  1.60000000E+01  1.00800000E+00  1.00800000E+00  1.60000000E+01
  1.00800000E+00  1.00800000E+00  1.60000000E+01  1.00800000E+00  1.00800000E+00
  1.60000000E+01  1.00800000E+00  1.00800000E+00  1.60000000E+01  1.00800000E+00
  1.00800000E+00  1.60000000E+01  1.00800000E+00  1.00800000E+00  1.60000000E+01
  1.00800000E+00  1.00800000E+00  1.60000000E+01  1.00800000E+00  1.00800000E+00
  1.60000000E+01  1.00800000E+00  1.00800000E+00  1.60000000E+01  1.00800000E+00
  1.00800000E+00  1.60000000E+01  1.00800000E+00  1.00800000E+00  1.60000000E+01
  1.00800000E+00  1.00800000E+00  1.60000000E+01  1.00800000E+00  1.00800000E+00
  1.60000000E+01  1.00800000E+00  1.00800000E+00  1.60000000E+01  1.00800000E+00
  1.00800000E+00  1.60000000E+01  1.00800000E+00  1.00800000E+00  1.60000000E+01
  1.00800000E+00  1.00800000E+00  1.60000000E+01  1.00800000E+00  1.00800000E+00
  1.60000000E+01  1.00800000E+00  1.00800000E+00  1.60000000E+01  1.00800000E+00
  1.00800000E+00  1.60000000E+01  1.00800000E+00  1.00800000E+00  1.60000000E+01
  1.00800000E+00  1.00800000E+00  1.60000000E+01  1.00800000E+00  1.00800000E+00
  1.60000000E+01  1.00800000E+00  1.00800000E+00  1.60000000E+01  1.00800000E+00
  1.00800000E+00  1.60000000E+01  1.00800000E+00  1.00800000E+00  1.60000000E+01
  1.00800000E+00  1.00800000E+00  1.60000000E+01  1.00800000E+00  1.00800000E+00
  1.60000000E+01  1.00800000E+00  1.00800000E+00  1.60000000E+01  1.00800000E+00
  1.00800000E+00  1.60000000E+01  1.00800000E+00  1.00800000E+00  1.60000000E+01
  1.00800000E+00  1.00800000E+00  1.60000000E+01  1.00800000E+00  1.00800000E+00
  1.60000000E+01  1.00800000E+00  1.00800000E+00  1.60000000E+01  1.00800000E+00
  1.00800000E+00  1.60000000E+01  1.00800000E+00  1.00800000E+00  1.60000000E+01
  1.00800000E+00  1.00800000E+00  1.60000000E+01  1.00800000E+00  1.00800000E+00
  1.60000000E+01  1.00800000E+00  1.00800000E+00  1.60000000E+01  1.00800000E+00
  1.00800000E+00  1.60000000E+01  1.00800000E+00  1.00800000E+00  1.60000000E+01
  1.00800000E+00  1.00800000E+00  1.60000000E+01  1.00800000E+00  1.00800000E+00
  1.60000000E+01  1.00800000E+00  1.00800000E+00  1.60000000E+01  1.00800000E+00
  1.00800000E+00  1.60000000E+01  1.00800000E+00  1.00800000E+00  1.60000000E+01
  1.00800000E+00  1.00800000E+00  1.60000000E+01  1.00800000E+00  1.00800000E+00
  1.60000000E+01  1.00800000E+00  1.00800000E+00  1.60000000E+01  1.00800000E+00
  1.00800000E+00  1.60000000E+01  1.00800000E+00  1.00800000E+00  1.60000000E+01
  1.00800000E+00  1.00800000E+00  1.60000000E+01  1.00800000E+00  1.00800000E+00
  1.60000000E+01  1.00800000E+00  1.00800000E+00  1.60000000E+01  1.00800000E+00
  1.00800000E+00  1.60000000E+01  1.00800000E+00  1.00800000E+00  1.60000000E+01
  1.00800000E+00  1.00800000E+00  1.60000000E+01  1.00800000E+00  1.00800000E+00
  1.60000000E+01  1.00800000E+00  1.00800000E+00  1.60000000E+01  1.00800000E+00
  1.00800000E+00  1.60000000E+01  1.00800000E+00  1.00800000E+00  1.60000000E+01
  1.00800000E+00  1.00800000E+00  1.60000000E+01  1.00800000E+00  1.00800000E+00
  1.60000000E+01  1.00800000E+00  1.00800000E+00  1.60000000E+01  1.00800000E+00
  1.00800000E+00  1.60000000E+01  1.00800000E+00  1.00800000E+00  1.60000000E+01
  1.00800000E+00  1.00800000E+00  1.60000000E+01  1.00800000E+00  1.00800000E+00
  1.60000000E+01  1.00800000E+00  1.00800000E+00  1.60000000E+01  1.00800000E+00
  1.00800000E+00  1.60000000E+01  1.00800000E+00  1.00800000E+00  1.60000000E+01
  1.00800000E+00  1.00800000E+00  1.60000000E+01  1.00800000E+00  1.00800000E+00
  1.60000000E+01  1.00800000E+00  1.00800000E+00  1.60000000E+01  1.00800000E+00
  1.00800000E+00  1.60000000E+01  1.00800000E+00  1.00800000E+00  1.60000000E+01
  1.00800000E+00  1.00800000E+00  1.60000000E+01  1.00800000E+00  1.00800000E+00
  1.60000000E+01  1.00800000E+00  1.00800000E+00  1.60000000E+01  1.00800000E+00
  1.00800000E+00  1.60000000E+01  1.00800000E+00  1.00800000E+00  1.60000000E+01
  1.00800000E+00  1.00800000E+00  1.60000000E+01  1.00800000E+00  1.00800000E+00
  1.60000000E+01  1.00800000E+00  1.00800000E+00  1.60000000E+01  1.00800000E+00
  1.00800000E+00  1.60000000E+01  1.00800000E+00  1.00800000E+00  1.60000000E+01
  1.00800000E+00  1.00800000E+00  1.60000000E+01  1.00800000E+00  1.00800000E+00
  1.60000000E+01  1.00800000E+00  1.00800000E+00  1.60000000E+01  1.00800000E+00
  1.00800000E+00  1.60000000E+01  1.00800000E+00  1.00800000E+00  1.60000000E+01
  1.00800000E+00  1.00800000E+00  1.60000000E+01  1.00800000E+00  1.00800000E+00
  1.60000000E+01  1.00800000E+00  1.00800000E+00  1.60000000E+01  1.00800000E+00
  1.00800000E+00  1.60000000E+01  1.00800000E+00  1.00800000E+00  1.60000000E+01
  1.00800000E+00  1.00800000E+00  1.60000000E+01  1.00800000E+00  1.00800000E+00
  1.60000000E+01  1.00800000E+00  1.00800000E+00  1.60000000E+01  1.00800000E+00
  1.00800000E+00  1.60000000E+01  1.00800000E+00  1.00800000E+00  1.60000000E+01
  1.00800000E+00  1.00800000E+00  1.60000000E+01  1.00800000E+00  1.00800000E+00
  1.60000000E+01  1.00800000E+00  1.00800000E+00  1.60000000E+01  1.00800000E+00
  1.00800000E+00  1.60000000E+01  1.00800000E+00  1.00800000E+00  1.60000000E+01
  1.00800000E+00  1.00800000E+00  1.60000000E+01  1.00800000E+00  1.00800000E+00
  1.60000000E+01  1.00800000E+00  1.00800000E+00  1.60000000E+01  1.00800000E+00
  1.00800000E+00  1.60000000E+01  1.00800000E+00  1.00800000E+00  1.60000000E+01
  1.00800000E+00  1.00800000E+00  1.60000000E+01  1.00800000E+00  1.00800000E+00
  1.60000000E+01  1.00800000E+00  1.00800000E+00  1.60000000E+01  1.00800000E+00
  1.00800000E+00  1.60000000E+01  1.00800000E+00  1.00800000E+00  1.60000000E+01
  1.00800000E+00  1.00800000E+00  1.60000000E+01  1.00800000E+00  1.00800000E+00
  1.60000000E+01  1.00800000E+00  1.00800000E+00  1.60000000E+01  1.00800000E+00
  1.00800000E+00  1.60000000E+01  1.00800000E+00  1.00800000E+00  1.60000000E+01
  1.00800000E+00  1.00800000E+00  1.60000000E+01  1.00800000E+00  1.00800000E+00
  1.60000000E+01  1.00800000E+00  1.00800000E+00  1.60000000E+01  1.00800000E+00
  1.00800000E+00  1.60000000E+01  1.00800000E+00  1.00800000E+00  1.60000000E+01
  1.00800000E+00  1.00800000E+00  1.60000000E+01  1.00800000E+00  1.00800000E+00
  1.60000000E+01  1.00800000E+00  1.00800000E+00  1.60000000E+01  1.00800000E+00
  1.00800000E+00  1.60000000E+01  1.00800000E+00  1.00800000E+00  1.60000000E+01
  1.00800000E+00  1.00800000E+00  1.60000000E+01  1.00800000E+00  1.00800000E+00
  1.60000000E+01  1.00800000E+00  1.00800000E+00  1.60000000E+01  1.00800000E+00
  1.00800000E+00  1.60000000E+01  1.00800000E+00  1.00800000E+00  1.60000000E+01
  1.00800000E+00  1.00800000E+00  1.60000000E+01  1.00800000E+00  1.00800000E+00
  1.60000000E+01  1.00800000E+00  1.00800000E+00  1.60000000E+01  1.00800000E+00
  1.00800000E+00  1.60000000E+01  1.00800000E+00  1.00800000E+00  1.60000000E+01
  1.00800000E+00  1.00800000E+00  1.60000000E+01  1.00800000E+00  1.00800000E+00
  1.60000000E+01  1.00800000E+00  1.00800000E+00  1.60000000E+01  1.00800000E+00
  1.00800000E+00  1.60000000E+01  1.00800000E+00  1.00800000E+00  1.60000000E+01
  1.00800000E+00  1.00800000E+00  1.60000000E+01  1.00800000E+00  1.00800000E+00
  1.60000000E+01  1.00800000E+00  1.00800000E+00  1.60000000E+01  1.00800000E+00
  1.00800000E+00  1.60000000E+01  1.00800000E+00  1.00800000E+00  1.60000000E+01
  1.00800000E+00  1.00800000E+00  1.60000000E+01  1.00800000E+00  1.00800000E+00
  1.60000000E+01  1.00800000E+00  1.00800000E+00  1.60000000E+01  1.00800000E+00
  1.00800000E+00  1.60000000E+01  1.00800000E+00  1.00800000E+00  1.60000000E+01
  1.00800000E+00  1.00800000E+00  1.60000000E+01  1.00800000E+00  1.00800000E+00
  1.60000000E+01  1.00800000E+00  1.00800000E+00  1.60000000E+01  1.00800000E+00
  1.00800000E+00  1.60000000E+01  1.00800000E+00  1.00800000E+00  1.60000000E+01
  1.00800000E+00  1.00800000E+00  1.60000000E+01  1.00800000E+00  1.00800000E+00
  1.60000000E+01  1.00800000E+00  1.00800000E+00  1.60000000E+01  1.00800000E+00
  1.00800000E+00  1.60000000E+01  1.00800000E+00  1.00800000E+00  1.60000000E+01
  1.00800000E+00  1.00800000E+00  1.60000000E+01  1.00800000E+00  1.00800000E+00
  1.60000000E+01  1.00800000E+00  1.00800000E+00  1.60000000E+01  1.00800000E+00
  1.00800000E+00  1.60000000E+01  1.00800000E+00  1.00800000E+00  1.60000000E+01
  1.00800000E+00  1.00800000E+00  1.60000000E+01  1.00800000E+00  1.00800000E+00
  1.60000000E+01  1.00800000E+00  1.00800000E+00  1.60000000E+01  1.00800000E+00
  1.00800000E+00  1.60000000E+01  1.00800000E+00  1.00800000E+00  1.60000000E+01
  1.00800000E+00  1.00800000E+00  1.60000000E+01  1.00800000E+00  1.00800000E+00
  1.60000000E+01  1.00800000E+00  1.00800000E+00  1.60000000E+01  1.00800000E+00
  1.00800000E+00  1.60000000E+01  1.00800000E+00  1.00800000E+00  1.60000000E+01
  1.00800000E+00  1.00800000E+00  1.60000000E+01  1.00800000E+00  1.00800000E+00
  1.60000000E+01  1.00800000E+00  1.00800000E+00  1.60000000E+01  1.00800000E+00
  1.00800000E+00  1.60000000E+01  1.00800000E+00  1.00800000E+00  1.60000000E+01
  1.00800000E+00  1.00800000E+00  1.60000000E+01  1.00800000E+00  1.00800000E+00
  1.60000000E+01  1.00800000E+00  1.00800000E+00  1.60000000E+01  1.00800000E+00
  1.00800000E+00  1.60000000E+01  1.00800000E+00  1.00800000E+00  1.60000000E+01
  1.00800000E+00  1.00800000E+00  1.60000000E+01  1.00800000E+00  1.00800000E+00
  1.60000000E+01  1.00800000E+00  1.00800000E+00  1.60000000E+01  1.00800000E+00
  1.00800000E+00  1.60000000E+01  1.00800000E+00  1.00800000E+00  1.60000000E+01
  1.00800000E+00  1.00800000E+00  1.60000000E+01  1.00800000E+00  1.00800000E+00
  1.60000000E+01  1.00800000E+00  1.00800000E+00  1.60000000E+01  1.00800000E+00
  1.00800000E+00  1.60000000E+01  1.00800000E+00  1.00800000E+00  1.60000000E+01
  1.00800000E+00  1.00800000E+00  1.60000000E+01  1.00800000E+00  1.00800000E+00
  1.60000000E+01  1.00800000E+00  1.00800000E+00  1.60000000E+01  1.00800000E+00
  1.00800000E+00  1.60000000E+01  1.00800000E+00  1.00800000E+00  1.60000000E+01
  1.00800000E+00  1.00800000E+00  1.60000000E+01  1.00800000E+00  1.00800000E+00
  1.60000000E+01  1.00800000E+00  1.00800000E+00  1.60000000E+01  1.00800000E+00
  1.00800000E+00  1.60000000E+01  1.00800000E+00  1.00800000E+00  1.60000000E+01
  1.00800000E+00  1.00800000E+00  1.60000000E+01  1.00800000E+00  1.00800000E+00
  1.60000000E+01  1.00800000E+00  1.00800000E+00  1.60000000E+01  1.00800000E+00
  1.00800000E+00  1.60000000E+01  1.00800000E+00  1.00800000E+00  1.60000000E+01
  1.00800000E+00  1.00800000E+00  1.60000000E+01  1.00800000E+00  1.00800000E+00
  1.60000000E+01  1.00800000E+00  1.00800000E+00  1.60000000E+01  1.00800000E+00
  1.00800000E+00  1.60000000E+01  1.00800000E+00  1.00800000E+00  1.60000000E+01
  1.00800000E+00  1.00800000E+00  1.60000000E+01  1.00800000E+00  1.00800000E+00
  1.60000000E+01  1.00800000E+00  1.00800000E+00  1.60000000E+01  1.00800000E+00
  1.00800000E+00  1.60000000E+01  1.00800000E+00  1.00800000E+00  1.60000000E+01
  1.00800000E+00  1.00800000E+00  1.60000000E+01  1.00800000E+00  1.00800000E+00
  1.60000000E+01  1.00800000E+00  1.00800000E+00  1.60000000E+01  1.00800000E+00
  1.00800000E+00  1.60000000E+01  1.00800000E+00  1.00800000E+00  1.60000000E+01
  1.00800000E+00  1.00800000E+00  1.60000000E+01  1.00800000E+00  1.00800000E+00
  1.60000000E+01  1.00800000E+00  1.00800000E+00  1.60000000E+01  1.00800000E+00
  1.00800000E+00  1.60000000E+01  1.00800000E+00  1.00800000E+00  1.60000000E+01
  1.00800000E+00  1.00800000E+00  1.60000000E+01  1.00800000E+00  1.00800000E+00
  1.60000000E+01  1.00800000E+00  1.00800000E+00  1.60000000E+01  1.00800000E+00
  1.00800000E+00  1.60000000E+01  1.00800000E+00  1.00800000E+00  1.60000000E+01
  1.00800000E+00  1.00800000E+00  1.60000000E+01  1.00800000E+00  1.00800000E+00
  1.60000000E+01  1.00800000E+00  1.00800000E+00  1.60000000E+01  1.00800000E+00
  1.00800000E+00  1.60000000E+01  1.00800000E+00  1.00800000E+00  1.60000000E+01
  1.00800000E+00  1.00800000E+00  1.60000000E+01  1.00800000E+00  1.00800000E+00
  1.60000000E+01  1.00800000E+00  1.00800000E+00  1.60000000E+01  1.00800000E+00
  1.00800000E+00  1.60000000E+01  1.00800000E+00  1.00800000E+00  1.60000000E+01
  1.00800000E+00  1.00800000E+00  1.60000000E+01  1.00800000E+00  1.00800000E+00
  1.60000000E+01  1.00800000E+00  1.00800000E+00  1.60000000E+01  1.00800000E+00
  1.00800000E+00  1.60000000E+01  1.00800000E+00  1.00800000E+00  1.60000000E+01
  1.00800000E+00  1.00800000E+00  1.60000000E+01  1.00800000E+00  1.00800000E+00
  1.60000000E+01  1.00800000E+00  1.00800000E+00  1.60000000E+01  1.00800000E+00
  1.00800000E+00  1.60000000E+01  1.00800000E+00  1.00800000E+00  1.60000000E+01
  1.00800000E+00  1.00800000E+00  1.60000000E+01  1.00800000E+00  1.00800000E+00
  1.60000000E+01  1.00800000E+00  1.00800000E+00  1.60000000E+01  1.00800000E+00
  1.00800000E+00  1.60000000E+01  1.00800000E+00  1.00800000E+00  1.60000000E+01
  1.00800000E+00  1.00800000E+00  1.60000000E+01  1.00800000E+00  1.00800000E+00
  1.60000000E+01  1.00800000E+00  1.00800000E+00  1.60000000E+01  1.00800000E+00
  1.00800000E+00  1.60000000E+01  1.00800000E+00  1.00800000E+00  1.60000000E+01
  1.00800000E+00  1.00800000E+00  1.60000000E+01  1.00800000E+00  1.00800000E+00
  1.60000000E+01  1.00800000E+00  1.00800000E+00  1.60000000E+01  1.00800000E+00
  1.00800000E+00  1.60000000E+01  1.00800000E+00  1.00800000E+00  1.60000000E+01
  1.00800000E+00  1.00800000E+00  1.60000000E+01  1.00800000E+00  1.00800000E+00
  1.60000000E+01  1.00800000E+00  1.00800000E+00  1.60000000E+01  1.00800000E+00
  1.00800000E+00  1.60000000E+01  1.00800000E+00  1.00800000E+00  1.60000000E+01
  1.00800000E+00  1.00800000E+00  1.60000000E+01  1.00800000E+00  1.00800000E+00
  1.60000000E+01  1.00800000E+00  1.00800000E+00  1.60000000E+01  1.00800000E+00
  1.00800000E+00  1.60000000E+01  1.00800000E+00  1.00800000E+00  1.60000000E+01
  1.00800000E+00  1.00800000E+00  1.60000000E+01  1.00800000E+00  1.00800000E+00
  1.60000000E+01  1.00800000E+00  1.00800000E+00  1.60000000E+01  1.00800000E+00
  1.00800000E+00  1.60000000E+01  1.00800000E+00  1.00800000E+00  1.60000000E+01
  1.00800000E+00  1.00800000E+00  1.60000000E+01  1.00800000E+00  1.00800000E+00
  1.60000000E+01  1.00800000E+00  1.00800000E+00  1.60000000E+01  1.00800000E+00
  1.00800000E+00  1.60000000E+01  1.00800000E+00  1.00800000E+00  1.60000000E+01
  1.00800000E+00  1.00800000E+00  1.60000000E+01  1.00800000E+00  1.00800000E+00
  1.60000000E+01  1.00800000E+00  1.00800000E+00  1.60000000E+01  1.00800000E+00
  1.00800000E+00  1.60000000E+01  1.00800000E+00  1.00800000E+00  1.60000000E+01
  1.00800000E+00  1.00800000E+00  1.60000000E+01  1.00800000E+00  1.00800000E+00
  1.60000000E+01  1.00800000E+00  1.00800000E+00  1.60000000E+01  1.00800000E+00
  1.00800000E+00  1.60000000E+01  1.00800000E+00  1.00800000E+00  1.60000000E+01
  1.00800000E+00  1.00800000E+00  1.60000000E+01  1.00800000E+00  1.00800000E+00
  1.60000000E+01  1.00800000E+00  1.00800000E+00  1.60000000E+01  1.00800000E+00
  1.00800000E+00  1.60000000E+01  1.00800000E+00  1.00800000E+00  1.60000000E+01
  1.00800000E+00  1.00800000E+00  1.60000000E+01  1.00800000E+00  1.00800000E+00
  1.60000000E+01  1.00800000E+00  1.00800000E+00  1.60000000E+01  1.00800000E+00
  1.00800000E+00  1.60000000E+01  1.00800000E+00  1.00800000E+00  1.60000000E+01
  1.00800000E+00  1.00800000E+00  1.60000000E+01  1.00800000E+00  1.00800000E+00
  1.60000000E+01  1.00800000E+00  1.00800000E+00  1.60000000E+01  1.00800000E+00
  1.00800000E+00  1.60000000E+01  1.00800000E+00  1.00800000E+00  1.60000000E+01
  1.00800000E+00  1.00800000E+00  1.60000000E+01  1.00800000E+00  1.00800000E+00
  1.60000000E+01  1.00800000E+00  1.00800000E+00  1.60000000E+01  1.00800000E+00
  1.00800000E+00  1.60000000E+01  1.00800000E+00  1.00800000E+00  1.60000000E+01
  1.00800000E+00  1.00800000E+00  1.60000000E+01  1.00800000E+00  1.00800000E+00
  1.60000000E+01  1.00800000E+00  1.00800000E+00  1.60000000E+01  1.00800000E+00
  1.00800000E+00  1.60000000E+01  1.00800000E+00  1.00800000E+00  1.60000000E+01
  1.00800000E+00  1.00800000E+00  1.60000000E+01  1.00800000E+00  1.00800000E+00
  1.60000000E+01  1.00800000E+00  1.00800000E+00  1.60000000E+01  1.00800000E+00
  1.00800000E+00  1.60000000E+01  1.00800000E+00  1.00800000E+00  1.60000000E+01
  1.00800000E+00  1.00800000E+00  1.60000000E+01  1.00800000E+00  1.00800000E+00
  1.60000000E+01  1.00800000E+00  1.00800000E+00  1.60000000E+01  1.00800000E+00
  1.00800000E+00  1.60000000E+01  1.00800000E+00  1.00800000E+00  1.60000000E+01
  1.00800000E+00  1.00800000E+00  1.60000000E+01  1.00800000E+00  1.00800000E+00
  1.60000000E+01  1.00800000E+00  1.00800000E+00  1.60000000E+01  1.00800000E+00
  1.00800000E+00  1.60000000E+01  1.00800000E+00  1.00800000E+00  1.60000000E+01
  1.00800000E+00  1.00800000E+00  1.60000000E+01  1.00800000E+00  1.00800000E+00
  1.60000000E+01  1.00800000E+00  1.00800000E+00  1.60000000E+01  1.00800000E+00
  1.00800000E+00  1.60000000E+01  1.00800000E+00  1.00800000E+00  1.60000000E+01
  1.00800000E+00  1.00800000E+00  1.60000000E+01  1.00800000E+00  1.00800000E+00
  1.60000000E+01  1.00800000E+00  1.00800000E+00  1.60000000E+01  1.00800000E+00
  1.00800000E+00  1.60000000E+01  1.00800000E+00  1.00800000E+00  1.60000000E+01
  1.00800000E+00  1.00800000E+00  1.60000000E+01  1.00800000E+00  1.00800000E+00
  1.60000000E+01  1.00800000E+00  1.00800000E+00  1.60000000E+01  1.00800000E+00
  1.00800000E+00  1.60000000E+01  1.00800000E+00  1.00800000E+00  1.60000000E+01
  1.00800000E+00  1.00800000E+00  1.60000000E+01  1.00800000E+00  1.00800000E+00
  1.60000000E+01  1.00800000E+00  1.00800000E+00  1.60000000E+01  1.00800000E+00
  1.00800000E+00  1.60000000E+01  1.00800000E+00  1.00800000E+00  1.60000000E+01
  1.00800000E+00  1.00800000E+00  1.60000000E+01  1.00800000E+00  1.00800000E+00
  1.60000000E+01  1.00800000E+00  1.00800000E+00  1.60000000E+01  1.00800000E+00
  1.00800000E+00  1.60000000E+01  1.00800000E+00  1.00800000E+00  1.60000000E+01
  1.00800000E+00  1.00800000E+00  1.60000000E+01  1.00800000E+00  1.00800000E+00
  1.60000000E+01  1.00800000E+00  1.00800000E+00  1.60000000E+01  1.00800000E+00
  1.00800000E+00  1.60000000E+01  1.00800000E+00  1.00800000E+00  1.60000000E+01
  1.00800000E+00  1.00800000E+00  1.60000000E+01  1.00800000E+00  1.00800000E+00
  1.60000000E+01  1.00800000E+00  1.00800000E+00  1.60000000E+01  1.00800000E+00
  1.00800000E+00  1.60000000E+01  1.00800000E+00  1.00800000E+00  1.60000000E+01
  1.00800000E+00  1.00800000E+00  1.60000000E+01  1.00800000E+00  1.00800000E+00
  1.60000000E+01  1.00800000E+00  1.00800000E+00  1.60000000E+01  1.00800000E+00
  1.00800000E+00  1.60000000E+01  1.00800000E+00  1.00800000E+00  1.60000000E+01
  1.00800000E+00  1.00800000E+00  1.60000000E+01  1.00800000E+00  1.00800000E+00
  1.60000000E+01  1.00800000E+00  1.00800000E+00  1.60000000E+01  1.00800000E+00
  1.00800000E+00  1.60000000E+01  1.00800000E+00  1.00800000E+00  1.60000000E+01
  1.00800000E+00  1.00800000E+00  1.60000000E+01  1.00800000E+00  1.00800000E+00
  1.60000000E+01  1.00800000E+00  1.00800000E+00  1.60000000E+01  1.00800000E+00
  1.00800000E+00  1.60000000E+01  1.00800000E+00  1.00800000E+00  1.60000000E+01
  1.00800000E+00  1.00800000E+00  1.60000000E+01  1.00800000E+00  1.00800000E+00
  1.60000000E+01  1.00800000E+00  1.00800000E+00  1.60000000E+01  1.00800000E+00
  1.00800000E+00  1.60000000E+01  1.00800000E+00  1.00800000E+00  1.60000000E+01
  1.00800000E+00  1.00800000E+00  1.60000000E+01  1.00800000E+00  1.00800000E+00
  1.60000000E+01  1.00800000E+00  1.00800000E+00  1.60000000E+01  1.00800000E+00
  1.00800000E+00  1.60000000E+01  1.00800000E+00  1.00800000E+00  1.60000000E+01
  1.00800000E+00  1.00800000E+00  1.60000000E+01  1.00800000E+00  1.00800000E+00
  1.60000000E+01  1.00800000E+00  1.00800000E+00  1.60000000E+01  1.00800000E+00
  1.00800000E+00  1.60000000E+01  1.00800000E+00  1.00800000E+00  1.60000000E+01
  1.00800000E+00  1.00800000E+00  1.60000000E+01  1.00800000E+00  1.00800000E+00
  1.60000000E+01  1.00800000E+00  1.00800000E+00  1.60000000E+01  1.00800000E+00
  1.00800000E+00  1.60000000E+01  1.00800000E+00  1.00800000E+00  1.60000000E+01
  1.00800000E+00  1.00800000E+00  1.60000000E+01  1.00800000E+00  1.00800000E+00
  1.60000000E+01  1.00800000E+00  1.00800000E+00  1.60000000E+01  1.00800000E+00
  1.00800000E+00  1.60000000E+01  1.00800000E+00  1.00800000E+00  1.60000000E+01
  1.00800000E+00  1.00800000E+00  1.60000000E+01  1.00800000E+00  1.00800000E+00
  1.60000000E+01  1.00800000E+00  1.00800000E+00  1.60000000E+01  1.00800000E+00
  1.00800000E+00  1.60000000E+01  1.00800000E+00  1.00800000E+00  1.60000000E+01
  1.00800000E+00  1.00800000E+00  1.60000000E+01  1.00800000E+00  1.00800000E+00
  1.60000000E+01  1.00800000E+00  1.00800000E+00  1.60000000E+01  1.00800000E+00
  1.00800000E+00  1.60000000E+01  1.00800000E+00  1.00800000E+00  1.60000000E+01
  1.00800000E+00  1.00800000E+00  1.60000000E+01  1.00800000E+00  1.00800000E+00
  1.60000000E+01  1.00800000E+00  1.00800000E+00  1.60000000E+01  1.00800000E+00
  1.00800000E+00  1.60000000E+01  1.00800000E+00  1.00800000E+00  1.60000000E+01
  1.00800000E+00  1.00800000E+00  1.60000000E+01  1.00800000E+00  1.00800000E+00
  1.60000000E+01  1.00800000E+00  1.00800000E+00  1.60000000E+01  1.00800000E+00
  1.00800000E+00  1.60000000E+01  1.00800000E+00  1.00800000E+00  1.60000000E+01
  1.00800000E+00  1.00800000E+00  1.60000000E+01  1.00800000E+00  1.00800000E+00
  1.60000000E+01  1.00800000E+00  1.00800000E+00  1.60000000E+01  1.00800000E+00
  1.00800000E+00  1.60000000E+01  1.00800000E+00  1.00800000E+00  1.60000000E+01
  1.00800000E+00  1.00800000E+00  1.60000000E+01  1.00800000E+00  1.00800000E+00
  1.60000000E+01  1.00800000E+00  1.00800000E+00  1.60000000E+01  1.00800000E+00
  1.00800000E+00  1.60000000E+01  1.00800000E+00  1.00800000E+00  1.60000000E+01
  1.00800000E+00  1.00800000E+00  1.60000000E+01  1.00800000E+00  1.00800000E+00
  1.60000000E+01  1.00800000E+00  1.00800000E+00  1.60000000E+01  1.00800000E+00
  1.00800000E+00  1.60000000E+01  1.00800000E+00  1.00800000E+00  1.60000000E+01
  1.00800000E+00  1.00800000E+00  1.60000000E+01  1.00800000E+00  1.00800000E+00
  1.60000000E+01  1.00800000E+00  1.00800000E+00  1.60000000E+01  1.00800000E+00
  1.00800000E+00  1.60000000E+01  1.00800000E+00  1.00800000E+00  1.60000000E+01
  1.00800000E+00  1.00800000E+00  1.60000000E+01  1.00800000E+00  1.00800000E+00
  1.60000000E+01  1.00800000E+00  1.00800000E+00  1.60000000E+01  1.00800000E+00
  1.00800000E+00  1.60000000E+01  1.00800000E+00  1.00800000E+00  1.60000000E+01
  1.00800000E+00  1.00800000E+00  1.60000000E+01  1.00800000E+00  1.00800000E+00
  1.60000000E+01  1.00800000E+00  1.00800000E+00  1.60000000E+01  1.00800000E+00
  1.00800000E+00  1.60000000E+01  1.00800000E+00  1.00800000E+00  1.60000000E+01
  1.00800000E+00  1.00800000E+00  1.60000000E+01  1.00800000E+00  1.00800000E+00
  1.60000000E+01  1.00800000E+00  1.00800000E+00  1.60000000E+01  1.00800000E+00
  1.00800000E+00  1.60000000E+01  1.00800000E+00  1.00800000E+00  1.60000000E+01
  1.00800000E+00  1.00800000E+00  1.60000000E+01  1.00800000E+00  1.00800000E+00
  1.60000000E+01  1.00800000E+00  1.00800000E+00  1.60000000E+01  1.00800000E+00
  1.00800000E+00  1.60000000E+01  1.00800000E+00  1.00800000E+00  1.60000000E+01
  1.00800000E+00  1.00800000E+00  1.60000000E+01  1.00800000E+00  1.00800000E+00
  1.60000000E+01  1.00800000E+00  1.00800000E+00  1.60000000E+01  1.00800000E+00
  1.00800000E+00  1.60000000E+01  1.00800000E+00  1.00800000E+00  1.60000000E+01
  1.00800000E+00  1.00800000E+00  1.60000000E+01  1.00800000E+00  1.00800000E+00
  1.60000000E+01  1.00800000E+00  1.00800000E+00  1.60000000E+01  1.00800000E+00
  1.00800000E+00  1.60000000E+01  1.00800000E+00  1.00800000E+00  1.60000000E+01
  1.00800000E+00  1.00800000E+00  1.60000000E+01  1.00800000E+00  1.00800000E+00
  1.60000000E+01  1.00800000E+00  1.00800000E+00  1.60000000E+01  1.00800000E+00
  1.00800000E+00  1.60000000E+01  1.00800000E+00  1.00800000E+00  1.60000000E+01
  1.00800000E+00  1.00800000E+00  1.60000000E+01  1.00800000E+00  1.00800000E+00
  1.60000000E+01  1.00800000E+00  1.00800000E+00  1.60000000E+01  1.00800000E+00
  1.00800000E+00  1.60000000E+01  1.00800000E+00  1.00800000E+00  1.60000000E+01
  1.00800000E+00  1.00800000E+00  1.60000000E+01  1.00800000E+00  1.00800000E+00
  1.60000000E+01  1.00800000E+00  1.00800000E+00  1.60000000E+01  1.00800000E+00
  1.00800000E+00  1.60000000E+01  1.00800000E+00  1.00800000E+00  1.60000000E+01
  1.00800000E+00  1.00800000E+00  1.60000000E+01  1.00800000E+00  1.00800000E+00
  1.60000000E+01  1.00800000E+00  1.00800000E+00  1.60000000E+01  1.00800000E+00
  1.00800000E+00  1.60000000E+01  1.00800000E+00  1.00800000E+00  1.60000000E+01
  1.00800000E+00  1.00800000E+00  1.60000000E+01  1.00800000E+00  1.00800000E+00
  1.60000000E+01  1.00800000E+00  1.00800000E+00  1.60000000E+01  1.00800000E+00
  1.00800000E+00  1.60000000E+01  1.00800000E+00  1.00800000E+00  1.60000000E+01
  1.00800000E+00  1.00800000E+00  1.60000000E+01  1.00800000E+00  1.00800000E+00
  1.60000000E+01  1.00800000E+00  1.00800000E+00  1.60000000E+01  1.00800000E+00
  1.00800000E+00  1.60000000E+01  1.00800000E+00  1.00800000E+00  1.60000000E+01
  1.00800000E+00  1.00800000E+00  1.60000000E+01  1.00800000E+00  1.00800000E+00
  1.60000000E+01  1.00800000E+00  1.00800000E+00  1.60000000E+01  1.00800000E+00
  1.00800000E+00  1.60000000E+01  1.00800000E+00  1.00800000E+00  1.60000000E+01
  1.00800000E+00  1.00800000E+00  1.60000000E+01  1.00800000E+00  1.00800000E+00
  1.60000000E+01  1.00800000E+00  1.00800000E+00  1.60000000E+01  1.00800000E+00
  1.00800000E+00  1.60000000E+01  1.00800000E+00  1.00800000E+00  1.60000000E+01
  1.00800000E+00  1.00800000E+00  1.60000000E+01  1.00800000E+00  1.00800000E+00
  1.60000000E+01  1.00800000E+00  1.00800000E+00  1.60000000E+01  1.00800000E+00
  1.00800000E+00  1.60000000E+01  1.00800000E+00  1.00800000E+00  1.60000000E+01
  1.00800000E+00  1.00800000E+00  1.60000000E+01  1.00800000E+00  1.00800000E+00
  1.60000000E+01  1.00800000E+00  1.00800000E+00  1.60000000E+01  1.00800000E+00
  1.00800000E+00  1.60000000E+01  1.00800000E+00  1.00800000E+00  1.60000000E+01
  1.00800000E+00  1.00800000E+00  1.60000000E+01  1.00800000E+00  1.00800000E+00
  1.60000000E+01  1.00800000E+00  1.00800000E+00  1.60000000E+01  1.00800000E+00
  1.00800000E+00  1.60000000E+01  1.00800000E+00  1.00800000E+00  1.60000000E+01
  1.00800000E+00  1.00800000E+00  1.60000000E+01  1.00800000E+00  1.00800000E+00
  1.60000000E+01  1.00800000E+00  1.00800000E+00  1.60000000E+01  1.00800000E+00
  1.00800000E+00  1.60000000E+01  1.00800000E+00  1.00800000E+00  1.60000000E+01
  1.00800000E+00  1.00800000E+00  1.60000000E+01  1.00800000E+00  1.00800000E+00
  1.60000000E+01  1.00800000E+00  1.00800000E+00  1.60000000E+01  1.00800000E+00
  1.00800000E+00  1.60000000E+01  1.00800000E+00  1.00800000E+00  1.60000000E+01
  1.00800000E+00  1.00800000E+00  1.60000000E+01  1.00800000E+00  1.00800000E+00
  1.60000000E+01  1.00800000E+00  1.00800000E+00  1.60000000E+01  1.00800000E+00
  1.00800000E+00  1.60000000E+01  1.00800000E+00  1.00800000E+00  1.60000000E+01
  1.00800000E+00  1.00800000E+00  1.60000000E+01  1.00800000E+00  1.00800000E+00
  1.60000000E+01  1.00800000E+00  1.00800000E+00  1.60000000E+01  1.00800000E+00
  1.00800000E+00  1.60000000E+01  1.00800000E+00  1.00800000E+00  1.60000000E+01
  1.00800000E+00  1.00800000E+00  1.60000000E+01  1.00800000E+00  1.00800000E+00
  1.60000000E+01  1.00800000E+00  1.00800000E+00  1.60000000E+01  1.00800000E+00
  1.00800000E+00  1.60000000E+01  1.00800000E+00  1.00800000E+00  1.60000000E+01
  1.00800000E+00  1.00800000E+00  1.60000000E+01  1.00800000E+00  1.00800000E+00
  1.60000000E+01  1.00800000E+00  1.00800000E+00  1.60000000E+01  1.00800000E+00
  1.00800000E+00  1.60000000E+01  1.00800000E+00  1.00800000E+00  1.60000000E+01
  1.00800000E+00  1.00800000E+00  1.60000000E+01  1.00800000E+00  1.00800000E+00
  1.60000000E+01  1.00800000E+00  1.00800000E+00  1.60000000E+01  1.00800000E+00
  1.00800000E+00  1.60000000E+01  1.00800000E+00  1.00800000E+00  1.60000000E+01
  1.00800000E+00  1.00800000E+00  1.60000000E+01  1.00800000E+00  1.00800000E+00
  1.60000000E+01  1.00800000E+00  1.00800000E+00  1.60000000E+01  1.00800000E+00
  1.00800000E+00  1.60000000E+01  1.00800000E+00  1.00800000E+00  1.60000000E+01
  1.00800000E+00  1.00800000E+00  1.60000000E+01  1.00800000E+00  1.00800000E+00
  1.60000000E+01  1.00800000E+00  1.00800000E+00  1.60000000E+01  1.00800000E+00
  1.00800000E+00  1.60000000E+01  1.00800000E+00  1.00800000E+00  1.60000000E+01
  1.00800000E+00  1.00800000E+00  1.60000000E+01  1.00800000E+00  1.00800000E+00
  1.60000000E+01  1.00800000E+00  1.00800000E+00  1.60000000E+01  1.00800000E+00
  1.00800000E+00  1.60000000E+01  1.00800000E+00  1.00800000E+00  1.60000000E+01
  1.00800000E+00  1.00800000E+00  1.60000000E+01  1.00800000E+00  1.00800000E+00
  1.60000000E+01  1.00800000E+00  1.00800000E+00  1.60000000E+01  1.00800000E+00
  1.00800000E+00  1.60000000E+01  1.00800000E+00  1.00800000E+00  1.60000000E+01
  1.00800000E+00  1.00800000E+00  1.60000000E+01  1.00800000E+00  1.00800000E+00
  1.60000000E+01  1.00800000E+00  1.00800000E+00  1.60000000E+01  1.00800000E+00
  1.00800000E+00  1.60000000E+01  1.00800000E+00  1.00800000E+00  1.60000000E+01
  1.00800000E+00  1.00800000E+00  1.60000000E+01  1.00800000E+00  1.00800000E+00
  1.60000000E+01  1.00800000E+00  1.00800000E+00  1.60000000E+01  1.00800000E+00
  1.00800000E+00  1.60000000E+01  1.00800000E+00  1.00800000E+00  1.60000000E+01
  1.00800000E+00  1.00800000E+00  1.60000000E+01  1.00800000E+00  1.00800000E+00
  1.60000000E+01  1.00800000E+00  1.00800000E+00  1.60000000E+01  1.00800000E+00
  1.00800000E+00  1.60000000E+01  1.00800000E+00  1.00800000E+00  1.60000000E+01
  1.00800000E+00  1.00800000E+00  1.60000000E+01  1.00800000E+00  1.00800000E+00
  1.60000000E+01  1.00800000E+00  1.00800000E+00  1.60000000E+01  1.00800000E+00
  1.00800000E+00  1.60000000E+01  1.00800000E+00  1.00800000E+00  1.60000000E+01
  1.00800000E+00  1.00800000E+00  1.60000000E+01  1.00800000E+00  1.00800000E+00
  1.60000000E+01  1.00800000E+00  1.00800000E+00  1.60000000E+01  1.00800000E+00
  1.00800000E+00  1.60000000E+01  1.00800000E+00  1.00800000E+00  1.60000000E+01
  1.00800000E+00  1.00800000E+00  1.60000000E+01  1.00800000E+00  1.00800000E+00
  1.60000000E+01  1.00800000E+00  1.00800000E+00  1.60000000E+01  1.00800000E+00
  1.00800000E+00  1.60000000E+01  1.00800000E+00  1.00800000E+00  1.60000000E+01
  1.00800000E+00  1.00800000E+00  1.60000000E+01  1.00800000E+00  1.00800000E+00
  1.60000000E+01  1.00800000E+00  1.00800000E+00  1.60000000E+01  1.00800000E+00
  1.00800000E+00  1.60000000E+01  1.00800000E+00  1.00800000E+00  1.60000000E+01
  1.00800000E+00  1.00800000E+00  1.60000000E+01  1.00800000E+00  1.00800000E+00
  1.60000000E+01  1.00800000E+00  1.00800000E+00  1.60000000E+01  1.00800000E+00
  1.00800000E+00  1.60000000E+01  1.00800000E+00  1.00800000E+00  1.60000000E+01
  1.00800000E+00  1.00800000E+00  1.60000000E+01  1.00800000E+00  1.00800000E+00
  1.60000000E+01  1.00800000E+00  1.00800000E+00  1.60000000E+01  1.00800000E+00
  1.00800000E+00  1.60000000E+01  1.00800000E+00  1.00800000E+00  1.60000000E+01
  1.00800000E+00  1.00800000E+00  1.60000000E+01  1.00800000E+00  1.00800000E+00
  1.60000000E+01  1.00800000E+00  1.00800000E+00  1.60000000E+01  1.00800000E+00
  1.00800000E+00  1.60000000E+01  1.00800000E+00  1.00800000E+00  1.60000000E+01
  1.00800000E+00  1.00800000E+00  1.60000000E+01  1.00800000E+00  1.00800000E+00
  1.60000000E+01  1.00800000E+00  1.00800000E+00  1.60000000E+01  1.00800000E+00
  1.00800000E+00  1.60000000E+01  1.00800000E+00  1.00800000E+00  1.60000000E+01
  1.00800000E+00  1.00800000E+00  1.60000000E+01  1.00800000E+00  1.00800000E+00
  1.60000000E+01  1.00800000E+00  1.00800000E+00  1.60000000E+01  1.00800000E+00
  1.00800000E+00  1.60000000E+01  1.00800000E+00  1.00800000E+00  1.60000000E+01
  1.00800000E+00  1.00800000E+00  1.60000000E+01  1.00800000E+00  1.00800000E+00
  1.60000000E+01  1.00800000E+00  1.00800000E+00  1.60000000E+01  1.00800000E+00
  1.00800000E+00  1.60000000E+01  1.00800000E+00  1.00800000E+00  1.60000000E+01
  1.00800000E+00  1.00800000E+00  1.60000000E+01  1.00800000E+00  1.00800000E+00
  1.60000000E+01  1.00800000E+00  1.00800000E+00  1.60000000E+01  1.00800000E+00
  1.00800000E+00  1.60000000E+01  1.00800000E+00  1.00800000E+00  1.60000000E+01
  1.00800000E+00  1.00800000E+00  1.60000000E+01  1.00800000E+00  1.00800000E+00
  1.60000000E+01  1.00800000E+00  1.00800000E+00  1.60000000E+01  1.00800000E+00
  1.00800000E+00  1.60000000E+01  1.00800000E+00  1.00800000E+00  1.60000000E+01
  1.00800000E+00  1.00800000E+00  1.60000000E+01  1.00800000E+00  1.00800000E+00
  1.60000000E+01  1.00800000E+00  1.00800000E+00  1.60000000E+01  1.00800000E+00
  1.00800000E+00  1.60000000E+01  1.00800000E+00  1.00800000E+00  1.60000000E+01
  1.00800000E+00  1.00800000E+00  1.60000000E+01  1.00800000E+00  1.00800000E+00
  1.60000000E+01  1.00800000E+00  1.00800000E+00  1.60000000E+01  1.00800000E+00
  1.00800000E+00  1.60000000E+01  1.00800000E+00  1.00800000E+00  1.60000000E+01
  1.00800000E+00  1.00800000E+00  1.60000000E+01  1.00800000E+00  1.00800000E+00
  1.60000000E+01  1.00800000E+00  1.00800000E+00  1.60000000E+01  1.00800000E+00
  1.00800000E+00  1.60000000E+01  1.00800000E+00  1.00800000E+00  1.60000000E+01
  1.00800000E+00  1.00800000E+00  1.60000000E+01  1.00800000E+00  1.00800000E+00
  1.60000000E+01  1.00800000E+00  1.00800000E+00  1.60000000E+01  1.00800000E+00
  1.00800000E+00  1.60000000E+01  1.00800000E+00  1.00800000E+00  1.60000000E+01
  1.00800000E+00  1.00800000E+00  1.60000000E+01  1.00800000E+00  1.00800000E+00
  1.60000000E+01  1.00800000E+00  1.00800000E+00  1.60000000E+01  1.00800000E+00
  1.00800000E+00  1.60000000E+01  1.00800000E+00  1.00800000E+00  1.60000000E+01
  1.00800000E+00  1.00800000E+00  1.60000000E+01  1.00800000E+00  1.00800000E+00
  1.60000000E+01  1.00800000E+00  1.00800000E+00  1.60000000E+01  1.00800000E+00
  1.00800000E+00  1.60000000E+01  1.00800000E+00  1.00800000E+00  1.60000000E+01
  1.00800000E+00  1.00800000E+00  1.60000000E+01  1.00800000E+00  1.00800000E+00
  1.60000000E+01  1.00800000E+00  1.00800000E+00  1.60000000E+01  1.00800000E+00
  1.00800000E+00  1.60000000E+01  1.00800000E+00  1.00800000E+00  1.60000000E+01
  1.00800000E+00  1.00800000E+00  1.60000000E+01  1.00800000E+00  1.00800000E+00
  1.60000000E+01  1.00800000E+00  1.00800000E+00  1.60000000E+01  1.00800000E+00
  1.00800000E+00  1.60000000E+01  1.00800000E+00  1.00800000E+00  1.60000000E+01
  1.00800000E+00  1.00800000E+00  1.60000000E+01  1.00800000E+00  1.00800000E+00
  1.60000000E+01  1.00800000E+00  1.00800000E+00  1.60000000E+01  1.00800000E+00
  1.00800000E+00  1.60000000E+01  1.00800000E+00  1.00800000E+00  1.60000000E+01
  1.00800000E+00  1.00800000E+00  1.60000000E+01  1.00800000E+00  1.00800000E+00
  1.60000000E+01  1.00800000E+00  1.00800000E+00  1.60000000E+01  1.00800000E+00
  1.00800000E+00  1.60000000E+01  1.00800000E+00  1.00800000E+00  1.60000000E+01
  1.00800000E+00  1.00800000E+00  1.60000000E+01  1.00800000E+00  1.00800000E+00
  1.60000000E+01  1.00800000E+00  1.00800000E+00  1.60000000E+01  1.00800000E+00
  1.00800000E+00  1.60000000E+01  1.00800000E+00  1.00800000E+00  1.60000000E+01
  1.00800000E+00  1.00800000E+00  1.60000000E+01  1.00800000E+00  1.00800000E+00
  1.60000000E+01  1.00800000E+00  1.00800000E+00  1.60000000E+01  1.00800000E+00
  1.00800000E+00  1.60000000E+01  1.00800000E+00  1.00800000E+00  1.60000000E+01
  1.00800000E+00  1.00800000E+00  1.60000000E+01  1.00800000E+00  1.00800000E+00
  1.60000000E+01  1.00800000E+00  1.00800000E+00  1.60000000E+01  1.00800000E+00
  1.00800000E+00  1.60000000E+01  1.00800000E+00  1.00800000E+00  1.60000000E+01
  1.00800000E+00  1.00800000E+00  1.60000000E+01  1.00800000E+00  1.00800000E+00
  1.60000000E+01  1.00800000E+00  1.00800000E+00  1.60000000E+01  1.00800000E+00
  1.00800000E+00  1.60000000E+01  1.00800000E+00  1.00800000E+00  1.60000000E+01
  1.00800000E+00  1.00800000E+00  1.60000000E+01  1.00800000E+00  1.00800000E+00
  1.60000000E+01  1.00800000E+00  1.00800000E+00  1.60000000E+01  1.00800000E+00
  1.00800000E+00  1.60000000E+01  1.00800000E+00  1.00800000E+00  1.60000000E+01
  1.00800000E+00  1.00800000E+00  1.60000000E+01  1.00800000E+00  1.00800000E+00
  1.60000000E+01  1.00800000E+00  1.00800000E+00  1.60000000E+01  1.00800000E+00
  1.00800000E+00  1.60000000E+01  1.00800000E+00  1.00800000E+00  1.60000000E+01
  1.00800000E+00  1.00800000E+00  1.60000000E+01  1.00800000E+00  1.00800000E+00
  1.60000000E+01  1.00800000E+00  1.00800000E+00  1.60000000E+01  1.00800000E+00
  1.00800000E+00  1.60000000E+01  1.00800000E+00  1.00800000E+00  1.60000000E+01
  1.00800000E+00  1.00800000E+00  1.60000000E+01  1.00800000E+00  1.00800000E+00
  1.60000000E+01  1.00800000E+00  1.00800000E+00  1.60000000E+01  1.00800000E+00
  1.00800000E+00  1.60000000E+01  1.00800000E+00  1.00800000E+00  1.60000000E+01
  1.00800000E+00  1.00800000E+00  1.60000000E+01  1.00800000E+00  1.00800000E+00
  1.60000000E+01  1.00800000E+00  1.00800000E+00  1.60000000E+01  1.00800000E+00
  1.00800000E+00  1.60000000E+01  1.00800000E+00  1.00800000E+00  1.60000000E+01
  1.00800000E+00  1.00800000E+00  1.60000000E+01  1.00800000E+00  1.00800000E+00
  1.60000000E+01  1.00800000E+00  1.00800000E+00  1.60000000E+01  1.00800000E+00
  1.00800000E+00  1.60000000E+01  1.00800000E+00  1.00800000E+00  1.60000000E+01
  1.00800000E+00  1.00800000E+00  1.60000000E+01  1.00800000E+00  1.00800000E+00
  1.60000000E+01  1.00800000E+00  1.00800000E+00  1.60000000E+01  1.00800000E+00
  1.00800000E+00  1.60000000E+01  1.00800000E+00  1.00800000E+00  1.60000000E+01
  1.00800000E+00  1.00800000E+00  1.60000000E+01  1.00800000E+00  1.00800000E+00
  1.60000000E+01  1.00800000E+00  1.00800000E+00  1.60000000E+01  1.00800000E+00
  1.00800000E+00  1.60000000E+01  1.00800000E+00  1.00800000E+00  1.60000000E+01
  1.00800000E+00  1.00800000E+00  1.60000000E+01  1.00800000E+00  1.00800000E+00
  1.60000000E+01  1.00800000E+00  1.00800000E+00  1.60000000E+01  1.00800000E+00
  1.00800000E+00  1.60000000E+01  1.00800000E+00  1.00800000E+00  1.60000000E+01
  1.00800000E+00  1.00800000E+00  1.60000000E+01  1.00800000E+00  1.00800000E+00
  1.60000000E+01  1.00800000E+00  1.00800000E+00  1.60000000E+01  1.00800000E+00
  1.00800000E+00  1.60000000E+01  1.00800000E+00  1.00800000E+00  1.60000000E+01
  1.00800000E+00  1.00800000E+00  1.60000000E+01  1.00800000E+00  1.00800000E+00
  1.60000000E+01  1.00800000E+00  1.00800000E+00  1.60000000E+01  1.00800000E+00
  1.00800000E+00  1.60000000E+01  1.00800000E+00  1.00800000E+00  1.60000000E+01
  1.00800000E+00  1.00800000E+00  1.60000000E+01  1.00800000E+00  1.00800000E+00
  1.60000000E+01  1.00800000E+00  1.00800000E+00  1.60000000E+01  1.00800000E+00
  1.00800000E+00  1.60000000E+01  1.00800000E+00  1.00800000E+00  1.60000000E+01
  1.00800000E+00  1.00800000E+00  1.60000000E+01  1.00800000E+00  1.00800000E+00
  1.60000000E+01  1.00800000E+00  1.00800000E+00  1.60000000E+01  1.00800000E+00
  1.00800000E+00  1.60000000E+01  1.00800000E+00  1.00800000E+00  1.60000000E+01
  1.00800000E+00  1.00800000E+00  1.60000000E+01  1.00800000E+00  1.00800000E+00
  1.60000000E+01  1.00800000E+00  1.00800000E+00  1.60000000E+01  1.00800000E+00
  1.00800000E+00  1.60000000E+01  1.00800000E+00  1.00800000E+00  1.60000000E+01
  1.00800000E+00  1.00800000E+00  1.60000000E+01  1.00800000E+00  1.00800000E+00
  1.60000000E+01  1.00800000E+00  1.00800000E+00  1.60000000E+01  1.00800000E+00
  1.00800000E+00  1.60000000E+01  1.00800000E+00  1.00800000E+00  1.60000000E+01
  1.00800000E+00  1.00800000E+00  1.60000000E+01  1.00800000E+00  1.00800000E+00
  1.60000000E+01  1.00800000E+00  1.00800000E+00  1.60000000E+01  1.00800000E+00
  1.00800000E+00  1.60000000E+01  1.00800000E+00  1.00800000E+00  1.60000000E+01
  1.00800000E+00  1.00800000E+00  1.60000000E+01  1.00800000E+00  1.00800000E+00
  1.60000000E+01  1.00800000E+00  1.00800000E+00  1.60000000E+01  1.00800000E+00
  1.00800000E+00  1.60000000E+01  1.00800000E+00  1.00800000E+00  1.60000000E+01
  1.00800000E+00  1.00800000E+00  1.60000000E+01  1.00800000E+00  1.00800000E+00
  1.60000000E+01  1.00800000E+00  1.00800000E+00  1.60000000E+01  1.00800000E+00
  1.00800000E+00  1.60000000E+01  1.00800000E+00  1.00800000E+00  1.60000000E+01
  1.00800000E+00  1.00800000E+00  1.60000000E+01  1.00800000E+00  1.00800000E+00
  1.60000000E+01  1.00800000E+00  1.00800000E+00  1.60000000E+01  1.00800000E+00
  1.00800000E+00  1.60000000E+01  1.00800000E+00  1.00800000E+00  1.60000000E+01
  1.00800000E+00  1.00800000E+00  1.60000000E+01  1.00800000E+00  1.00800000E+00
  1.60000000E+01  1.00800000E+00  1.00800000E+00  1.60000000E+01  1.00800000E+00
  1.00800000E+00  1.60000000E+01  1.00800000E+00  1.00800000E+00  1.60000000E+01
  1.00800000E+00  1.00800000E+00  1.60000000E+01  1.00800000E+00  1.00800000E+00
  1.60000000E+01  1.00800000E+00  1.00800000E+00  1.60000000E+01  1.00800000E+00
  1.00800000E+00  1.60000000E+01  1.00800000E+00  1.00800000E+00  1.60000000E+01
  1.00800000E+00  1.00800000E+00  1.60000000E+01  1.00800000E+00  1.00800000E+00
  1.60000000E+01  1.00800000E+00  1.00800000E+00  1.60000000E+01  1.00800000E+00
  1.00800000E+00  1.60000000E+01  1.00800000E+00  1.00800000E+00  1.60000000E+01
  1.00800000E+00  1.00800000E+00  1.60000000E+01  1.00800000E+00  1.00800000E+00
  1.60000000E+01  1.00800000E+00  1.00800000E+00  1.60000000E+01  1.00800000E+00
  1.00800000E+00  1.60000000E+01  1.00800000E+00  1.00800000E+00  1.60000000E+01
  1.00800000E+00  1.00800000E+00  1.60000000E+01  1.00800000E+00  1.00800000E+00
  1.60000000E+01  1.00800000E+00  1.00800000E+00  1.60000000E+01  1.00800000E+00
  1.00800000E+00  1.60000000E+01  1.00800000E+00  1.00800000E+00  1.60000000E+01
  1.00800000E+00  1.00800000E+00  1.60000000E+01  1.00800000E+00  1.00800000E+00
  1.60000000E+01  1.00800000E+00  1.00800000E+00  1.60000000E+01  1.00800000E+00
  1.00800000E+00  1.60000000E+01  1.00800000E+00  1.00800000E+00  1.60000000E+01
  1.00800000E+00  1.00800000E+00  1.60000000E+01  1.00800000E+00  1.00800000E+00
  1.60000000E+01  1.00800000E+00  1.00800000E+00  1.60000000E+01  1.00800000E+00
  1.00800000E+00  1.60000000E+01  1.00800000E+00  1.00800000E+00  1.60000000E+01
  1.00800000E+00  1.00800000E+00  1.60000000E+01  1.00800000E+00  1.00800000E+00
  1.60000000E+01  1.00800000E+00  1.00800000E+00  1.60000000E+01  1.00800000E+00
  1.00800000E+00  1.60000000E+01  1.00800000E+00  1.00800000E+00  1.60000000E+01
  1.00800000E+00  1.00800000E+00  1.60000000E+01  1.00800000E+00  1.00800000E+00
  1.60000000E+01  1.00800000E+00  1.00800000E+00  1.60000000E+01  1.00800000E+00
  1.00800000E+00  1.60000000E+01  1.00800000E+00  1.00800000E+00  1.60000000E+01
  1.00800000E+00  1.00800000E+00  1.60000000E+01  1.00800000E+00  1.00800000E+00
  1.60000000E+01  1.00800000E+00  1.00800000E+00  1.60000000E+01  1.00800000E+00
  1.00800000E+00  1.60000000E+01  1.00800000E+00  1.00800000E+00  1.60000000E+01
  1.00800000E+00  1.00800000E+00  1.60000000E+01  1.00800000E+00  1.00800000E+00
  1.60000000E+01  1.00800000E+00  1.00800000E+00  1.60000000E+01  1.00800000E+00
  1.00800000E+00  1.60000000E+01  1.00800000E+00  1.00800000E+00  1.60000000E+01
  1.00800000E+00  1.00800000E+00  1.60000000E+01  1.00800000E+00  1.00800000E+00
  1.60000000E+01  1.00800000E+00  1.00800000E+00  1.60000000E+01  1.00800000E+00
  1.00800000E+00  1.60000000E+01  1.00800000E+00  1.00800000E+00  1.60000000E+01
  1.00800000E+00  1.00800000E+00  1.60000000E+01  1.00800000E+00  1.00800000E+00
  1.60000000E+01  1.00800000E+00  1.00800000E+00  1.60000000E+01  1.00800000E+00
  1.00800000E+00  1.60000000E+01  1.00800000E+00  1.00800000E+00  1.60000000E+01
  1.00800000E+00  1.00800000E+00  1.60000000E+01  1.00800000E+00  1.00800000E+00
  1.60000000E+01  1.00800000E+00  1.00800000E+00  1.60000000E+01  1.00800000E+00
  1.00800000E+00  1.60000000E+01  1.00800000E+00  1.00800000E+00  1.60000000E+01
  1.00800000E+00  1.00800000E+00  1.60000000E+01  1.00800000E+00  1.00800000E+00
  1.60000000E+01  1.00800000E+00  1.00800000E+00  1.60000000E+01  1.00800000E+00
  1.00800000E+00  1.60000000E+01  1.00800000E+00  1.00800000E+00  1.60000000E+01
  1.00800000E+00  1.00800000E+00  1.60000000E+01  1.00800000E+00  1.00800000E+00
  1.60000000E+01  1.00800000E+00  1.00800000E+00  1.60000000E+01  1.00800000E+00
  1.00800000E+00  1.60000000E+01  1.00800000E+00  1.00800000E+00  1.60000000E+01
  1.00800000E+00  1.00800000E+00  1.60000000E+01  1.00800000E+00  1.00800000E+00
  1.60000000E+01  1.00800000E+00  1.00800000E+00  1.60000000E+01  1.00800000E+00
  1.00800000E+00  1.60000000E+01  1.00800000E+00  1.00800000E+00  1.60000000E+01
  1.00800000E+00  1.00800000E+00  1.60000000E+01  1.00800000E+00  1.00800000E+00
  1.60000000E+01  1.00800000E+00  1.00800000E+00  1.60000000E+01  1.00800000E+00
  1.00800000E+00  1.60000000E+01  1.00800000E+00  1.00800000E+00  1.60000000E+01
  1.00800000E+00  1.00800000E+00  1.60000000E+01  1.00800000E+00  1.00800000E+00
  1.60000000E+01  1.00800000E+00  1.00800000E+00  1.60000000E+01  1.00800000E+00
  1.00800000E+00  1.60000000E+01  1.00800000E+00  1.00800000E+00  1.60000000E+01
  1.00800000E+00  1.00800000E+00  1.60000000E+01  1.00800000E+00  1.00800000E+00
  1.60000000E+01  1.00800000E+00  1.00800000E+00  1.60000000E+01  1.00800000E+00
  1.00800000E+00  1.60000000E+01  1.00800000E+00  1.00800000E+00  1.60000000E+01
  1.00800000E+00  1.00800000E+00  1.60000000E+01  1.00800000E+00  1.00800000E+00
  1.60000000E+01  1.00800000E+00  1.00800000E+00  1.60000000E+01  1.00800000E+00
  1.00800000E+00  1.60000000E+01  1.00800000E+00  1.00800000E+00  1.60000000E+01
  1.00800000E+00  1.00800000E+00  1.60000000E+01  1.00800000E+00  1.00800000E+00
  1.60000000E+01  1.00800000E+00  1.00800000E+00  1.60000000E+01  1.00800000E+00
  1.00800000E+00  1.60000000E+01  1.00800000E+00  1.00800000E+00  1.60000000E+01
  1.00800000E+00  1.00800000E+00  1.60000000E+01  1.00800000E+00  1.00800000E+00
  1.60000000E+01  1.00800000E+00  1.00800000E+00  1.60000000E+01  1.00800000E+00
  1.00800000E+00  1.60000000E+01  1.00800000E+00  1.00800000E+00  1.60000000E+01
  1.00800000E+00  1.00800000E+00  1.60000000E+01  1.00800000E+00  1.00800000E+00
  1.60000000E+01  1.00800000E+00  1.00800000E+00  1.60000000E+01  1.00800000E+00
  1.00800000E+00  1.60000000E+01  1.00800000E+00  1.00800000E+00  1.60000000E+01
  1.00800000E+00  1.00800000E+00  1.60000000E+01  1.00800000E+00  1.00800000E+00
  1.60000000E+01  1.00800000E+00  1.00800000E+00  1.60000000E+01  1.00800000E+00
  1.00800000E+00  1.60000000E+01  1.00800000E+00  1.00800000E+00  1.60000000E+01
  1.00800000E+00  1.00800000E+00  1.60000000E+01  1.00800000E+00  1.00800000E+00
  1.60000000E+01  1.00800000E+00  1.00800000E+00  1.60000000E+01  1.00800000E+00
  1.00800000E+00  1.60000000E+01  1.00800000E+00  1.00800000E+00  1.60000000E+01
  1.00800000E+00  1.00800000E+00  1.60000000E+01  1.00800000E+00  1.00800000E+00
  1.60000000E+01  1.00800000E+00  1.00800000E+00  1.60000000E+01  1.00800000E+00
  1.00800000E+00  1.60000000E+01  1.00800000E+00  1.00800000E+00  1.60000000E+01
  1.00800000E+00  1.00800000E+00  1.60000000E+01  1.00800000E+00  1.00800000E+00
  1.60000000E+01  1.00800000E+00  1.00800000E+00  1.60000000E+01  1.00800000E+00
  1.00800000E+00  1.60000000E+01  1.00800000E+00  1.00800000E+00  1.60000000E+01
  1.00800000E+00  1.00800000E+00  1.60000000E+01  1.00800000E+00  1.00800000E+00
  1.60000000E+01  1.00800000E+00  1.00800000E+00  1.60000000E+01  1.00800000E+00
  1.00800000E+00  1.60000000E+01  1.00800000E+00  1.00800000E+00  1.60000000E+01
  1.00800000E+00  1.00800000E+00  1.60000000E+01  1.00800000E+00  1.00800000E+00
  1.60000000E+01  1.00800000E+00  1.00800000E+00  1.60000000E+01  1.00800000E+00
  1.00800000E+00  1.60000000E+01  1.00800000E+00  1.00800000E+00  1.60000000E+01
  1.00800000E+00  1.00800000E+00  1.60000000E+01  1.00800000E+00  1.00800000E+00
  1.60000000E+01  1.00800000E+00  1.00800000E+00  1.60000000E+01  1.00800000E+00
  1.00800000E+00  1.60000000E+01  1.00800000E+00  1.00800000E+00  1.60000000E+01
  1.00800000E+00  1.00800000E+00  1.60000000E+01  1.00800000E+00  1.00800000E+00
  1.60000000E+01  1.00800000E+00  1.00800000E+00  1.60000000E+01  1.00800000E+00
  1.00800000E+00  1.60000000E+01  1.00800000E+00  1.00800000E+00  1.60000000E+01
  1.00800000E+00  1.00800000E+00  1.60000000E+01  1.00800000E+00  1.00800000E+00
  1.60000000E+01  1.00800000E+00  1.00800000E+00  1.60000000E+01  1.00800000E+00
  1.00800000E+00  1.60000000E+01  1.00800000E+00  1.00800000E+00  1.60000000E+01
  1.00800000E+00  1.00800000E+00  1.60000000E+01  1.00800000E+00  1.00800000E+00
  1.60000000E+01  1.00800000E+00  1.00800000E+00  1.60000000E+01  1.00800000E+00
  1.00800000E+00  1.60000000E+01  1.00800000E+00  1.00800000E+00  1.60000000E+01
  1.00800000E+00  1.00800000E+00  1.60000000E+01  1.00800000E+00  1.00800000E+00
  1.60000000E+01  1.00800000E+00  1.00800000E+00  1.60000000E+01  1.00800000E+00
  1.00800000E+00  1.60000000E+01  1.00800000E+00  1.00800000E+00  1.60000000E+01
  1.00800000E+00  1.00800000E+00  1.60000000E+01  1.00800000E+00  1.00800000E+00
  1.60000000E+01  1.00800000E+00  1.00800000E+00  1.60000000E+01  1.00800000E+00
  1.00800000E+00  1.60000000E+01  1.00800000E+00  1.00800000E+00  1.60000000E+01
  1.00800000E+00  1.00800000E+00  1.60000000E+01  1.00800000E+00  1.00800000E+00
  1.60000000E+01  1.00800000E+00  1.00800000E+00  1.60000000E+01  1.00800000E+00
  1.00800000E+00  1.60000000E+01  1.00800000E+00  1.00800000E+00  1.60000000E+01
  1.00800000E+00  1.00800000E+00  1.60000000E+01  1.00800000E+00  1.00800000E+00
  1.60000000E+01  1.00800000E+00  1.00800000E+00  1.60000000E+01  1.00800000E+00
  1.00800000E+00  1.60000000E+01  1.00800000E+00  1.00800000E+00  1.60000000E+01
  1.00800000E+00  1.00800000E+00  1.60000000E+01  1.00800000E+00  1.00800000E+00
  1.60000000E+01  1.00800000E+00  1.00800000E+00  1.60000000E+01  1.00800000E+00
  1.00800000E+00  1.60000000E+01  1.00800000E+00  1.00800000E+00  1.60000000E+01
  1.00800000E+00  1.00800000E+00  1.60000000E+01  1.00800000E+00  1.00800000E+00
  1.60000000E+01  1.00800000E+00  1.00800000E+00  1.60000000E+01  1.00800000E+00
  1.00800000E+00  1.60000000E+01  1.00800000E+00  1.00800000E+00  1.60000000E+01
  1.00800000E+00  1.00800000E+00  1.60000000E+01  1.00800000E+00  1.00800000E+00
  1.60000000E+01  1.00800000E+00  1.00800000E+00  1.60000000E+01  1.00800000E+00
  1.00800000E+00  1.60000000E+01  1.00800000E+00  1.00800000E+00  1.60000000E+01
  1.00800000E+00  1.00800000E+00  1.60000000E+01  1.00800000E+00  1.00800000E+00
  1.60000000E+01  1.00800000E+00  1.00800000E+00  1.60000000E+01  1.00800000E+00
  1.00800000E+00  1.60000000E+01  1.00800000E+00  1.00800000E+00  1.60000000E+01
  1.00800000E+00  1.00800000E+00  1.60000000E+01  1.00800000E+00  1.00800000E+00
  1.60000000E+01  1.00800000E+00  1.00800000E+00  1.60000000E+01  1.00800000E+00
  1.00800000E+00  1.60000000E+01  1.00800000E+00  1.00800000E+00  1.60000000E+01
  1.00800000E+00  1.00800000E+00  1.60000000E+01  1.00800000E+00  1.00800000E+00
  1.60000000E+01  1.00800000E+00  1.00800000E+00  1.60000000E+01  1.00800000E+00
  1.00800000E+00  1.60000000E+01  1.00800000E+00  1.00800000E+00  1.60000000E+01
  1.00800000E+00  1.00800000E+00  1.60000000E+01  1.00800000E+00  1.00800000E+00
  1.60000000E+01  1.00800000E+00  1.00800000E+00  1.60000000E+01  1.00800000E+00
  1.00800000E+00  1.60000000E+01  1.00800000E+00  1.00800000E+00  1.60000000E+01
  1.00800000E+00  1.00800000E+00  1.60000000E+01  1.00800000E+00  1.00800000E+00
  1.60000000E+01  1.00800000E+00  1.00800000E+00  1.60000000E+01  1.00800000E+00
  1.00800000E+00  1.60000000E+01  1.00800000E+00  1.00800000E+00  1.60000000E+01
  1.00800000E+00  1.00800000E+00  1.60000000E+01  1.00800000E+00  1.00800000E+00
  1.60000000E+01  1.00800000E+00  1.00800000E+00  1.60000000E+01  1.00800000E+00
  1.00800000E+00  1.60000000E+01  1.00800000E+00  1.00800000E+00  1.60000000E+01
  1.00800000E+00  1.00800000E+00  1.60000000E+01  1.00800000E+00  1.00800000E+00
  1.60000000E+01  1.00800000E+00  1.00800000E+00  1.60000000E+01  1.00800000E+00
  1.00800000E+00  1.60000000E+01  1.00800000E+00  1.00800000E+00  1.60000000E+01
  1.00800000E+00  1.00800000E+00  1.60000000E+01  1.00800000E+00  1.00800000E+00
  1.60000000E+01  1.00800000E+00  1.00800000E+00  1.60000000E+01  1.00800000E+00
  1.00800000E+00  1.60000000E+01  1.00800000E+00  1.00800000E+00  1.60000000E+01
  1.00800000E+00  1.00800000E+00  1.60000000E+01  1.00800000E+00  1.00800000E+00
  1.60000000E+01  1.00800000E+00  1.00800000E+00  1.60000000E+01  1.00800000E+00
  1.00800000E+00  1.60000000E+01  1.00800000E+00  1.00800000E+00  1.60000000E+01
  1.00800000E+00  1.00800000E+00  1.60000000E+01  1.00800000E+00  1.00800000E+00
  1.60000000E+01  1.00800000E+00  1.00800000E+00  1.60000000E+01  1.00800000E+00
  1.00800000E+00  1.60000000E+01  1.00800000E+00  1.00800000E+00  1.60000000E+01
  1.00800000E+00  1.00800000E+00  1.60000000E+01  1.00800000E+00  1.00800000E+00
  1.60000000E+01  1.00800000E+00  1.00800000E+00  1.60000000E+01  1.00800000E+00
  1.00800000E+00  1.60000000E+01  1.00800000E+00  1.00800000E+00  1.60000000E+01
  1.00800000E+00  1.00800000E+00  1.60000000E+01  1.00800000E+00  1.00800000E+00
  1.60000000E+01  1.00800000E+00  1.00800000E+00  1.60000000E+01  1.00800000E+00
  1.00800000E+00  1.60000000E+01  1.00800000E+00  1.00800000E+00  1.60000000E+01
  1.00800000E+00  1.00800000E+00  1.60000000E+01  1.00800000E+00  1.00800000E+00
  1.60000000E+01  1.00800000E+00  1.00800000E+00  1.60000000E+01  1.00800000E+00
  1.00800000E+00  1.60000000E+01  1.00800000E+00  1.00800000E+00  1.60000000E+01
  1.00800000E+00  1.00800000E+00  1.60000000E+01  1.00800000E+00  1.00800000E+00
  1.60000000E+01  1.00800000E+00  1.00800000E+00  1.60000000E+01  1.00800000E+00
  1.00800000E+00  1.60000000E+01  1.00800000E+00  1.00800000E+00  1.60000000E+01
  1.00800000E+00  1.00800000E+00  1.60000000E+01  1.00800000E+00  1.00800000E+00
  1.60000000E+01  1.00800000E+00  1.00800000E+00  1.60000000E+01  1.00800000E+00
  1.00800000E+00  1.60000000E+01  1.00800000E+00  1.00800000E+00  1.60000000E+01
  1.00800000E+00  1.00800000E+00  1.60000000E+01  1.00800000E+00  1.00800000E+00
  1.60000000E+01  1.00800000E+00  1.00800000E+00  1.60000000E+01  1.00800000E+00
  1.00800000E+00  1.60000000E+01  1.00800000E+00  1.00800000E+00  1.60000000E+01
  1.00800000E+00  1.00800000E+00  1.60000000E+01  1.00800000E+00  1.00800000E+00
  1.60000000E+01  1.00800000E+00  1.00800000E+00  1.60000000E+01  1.00800000E+00
  1.00800000E+00  1.60000000E+01  1.00800000E+00  1.00800000E+00  1.60000000E+01
  1.00800000E+00  1.00800000E+00  1.60000000E+01  1.00800000E+00  1.00800000E+00
  1.60000000E+01  1.00800000E+00  1.00800000E+00  1.60000000E+01  1.00800000E+00
  1.00800000E+00  1.60000000E+01  1.00800000E+00  1.00800000E+00  1.60000000E+01
  1.00800000E+00  1.00800000E+00  1.60000000E+01  1.00800000E+00  1.00800000E+00
  1.60000000E+01  1.00800000E+00  1.00800000E+00  1.60000000E+01  1.00800000E+00
  1.00800000E+00  1.60000000E+01  1.00800000E+00  1.00800000E+00  1.60000000E+01
  1.00800000E+00  1.00800000E+00  1.60000000E+01  1.00800000E+00  1.00800000E+00
  1.60000000E+01  1.00800000E+00  1.00800000E+00  1.60000000E+01  1.00800000E+00
  1.00800000E+00  1.60000000E+01  1.00800000E+00  1.00800000E+00  1.60000000E+01
  1.00800000E+00  1.00800000E+00  1.60000000E+01  1.00800000E+00  1.00800000E+00
  1.60000000E+01  1.00800000E+00  1.00800000E+00  1.60000000E+01  1.00800000E+00
  1.00800000E+00  1.60000000E+01  1.00800000E+00  1.00800000E+00  1.60000000E+01
  1.00800000E+00  1.00800000E+00  1.60000000E+01  1.00800000E+00  1.00800000E+00
  1.60000000E+01  1.00800000E+00  1.00800000E+00  1.60000000E+01  1.00800000E+00
  1.00800000E+00  1.60000000E+01  1.00800000E+00  1.00800000E+00  1.60000000E+01
  1.00800000E+00  1.00800000E+00  1.60000000E+01  1.00800000E+00  1.00800000E+00
  1.60000000E+01  1.00800000E+00  1.00800000E+00  1.60000000E+01  1.00800000E+00
  1.00800000E+00  1.60000000E+01  1.00800000E+00  1.00800000E+00  1.60000000E+01
  1.00800000E+00  1.00800000E+00  1.60000000E+01  1.00800000E+00  1.00800000E+00
  1.60000000E+01  1.00800000E+00  1.00800000E+00  1.60000000E+01  1.00800000E+00
  1.00800000E+00  1.60000000E+01  1.00800000E+00  1.00800000E+00  1.60000000E+01
  1.00800000E+00  1.00800000E+00  1.60000000E+01  1.00800000E+00  1.00800000E+00
  1.60000000E+01  1.00800000E+00  1.00800000E+00  1.60000000E+01  1.00800000E+00
  1.00800000E+00  1.60000000E+01  1.00800000E+00  1.00800000E+00  1.60000000E+01
  1.00800000E+00  1.00800000E+00  1.60000000E+01  1.00800000E+00  1.00800000E+00
  1.60000000E+01  1.00800000E+00  1.00800000E+00  1.60000000E+01  1.00800000E+00
  1.00800000E+00  1.60000000E+01  1.00800000E+00  1.00800000E+00  1.60000000E+01
  1.00800000E+00  1.00800000E+00  1.60000000E+01  1.00800000E+00  1.00800000E+00
  1.60000000E+01  1.00800000E+00  1.00800000E+00  1.60000000E+01  1.00800000E+00
  1.00800000E+00  1.60000000E+01  1.00800000E+00  1.00800000E+00  1.60000000E+01
  1.00800000E+00  1.00800000E+00  1.60000000E+01  1.00800000E+00  1.00800000E+00
  1.60000000E+01  1.00800000E+00  1.00800000E+00  1.60000000E+01  1.00800000E+00
  1.00800000E+00  1.60000000E+01  1.00800000E+00  1.00800000E+00  1.60000000E+01
  1.00800000E+00  1.00800000E+00  1.60000000E+01  1.00800000E+00  1.00800000E+00
  1.60000000E+01  1.00800000E+00  1.00800000E+00  1.60000000E+01  1.00800000E+00
  1.00800000E+00  1.60000000E+01  1.00800000E+00  1.00800000E+00  1.60000000E+01
  1.00800000E+00  1.00800000E+00  1.60000000E+01  1.00800000E+00  1.00800000E+00
  1.60000000E+01  1.00800000E+00  1.00800000E+00  1.60000000E+01  1.00800000E+00
  1.00800000E+00  1.60000000E+01  1.00800000E+00  1.00800000E+00  1.60000000E+01
  1.00800000E+00  1.00800000E+00  1.60000000E+01  1.00800000E+00  1.00800000E+00
  1.60000000E+01  1.00800000E+00  1.00800000E+00  1.60000000E+01  1.00800000E+00
  1.00800000E+00  1.60000000E+01  1.00800000E+00  1.00800000E+00  1.60000000E+01
  1.00800000E+00  1.00800000E+00  1.60000000E+01  1.00800000E+00  1.00800000E+00
  1.60000000E+01  1.00800000E+00  1.00800000E+00  1.60000000E+01  1.00800000E+00
  1.00800000E+00  1.60000000E+01  1.00800000E+00  1.00800000E+00  1.60000000E+01
  1.00800000E+00  1.00800000E+00  1.60000000E+01  1.00800000E+00  1.00800000E+00
  1.60000000E+01  1.00800000E+00  1.00800000E+00  1.60000000E+01  1.00800000E+00
  1.00800000E+00  1.60000000E+01  1.00800000E+00  1.00800000E+00  1.60000000E+01
  1.00800000E+00  1.00800000E+00  1.60000000E+01  1.00800000E+00  1.00800000E+00
  1.60000000E+01  1.00800000E+00  1.00800000E+00  1.60000000E+01  1.00800000E+00
  1.00800000E+00  1.60000000E+01  1.00800000E+00  1.00800000E+00  1.60000000E+01
  1.00800000E+00  1.00800000E+00  1.60000000E+01  1.00800000E+00  1.00800000E+00
  1.60000000E+01  1.00800000E+00  1.00800000E+00  1.60000000E+01  1.00800000E+00
  1.00800000E+00  1.60000000E+01  1.00800000E+00  1.00800000E+00  1.60000000E+01
  1.00800000E+00  1.00800000E+00  1.60000000E+01  1.00800000E+00  1.00800000E+00
  1.60000000E+01  1.00800000E+00  1.00800000E+00  1.60000000E+01  1.00800000E+00
  1.00800000E+00  1.60000000E+01  1.00800000E+00  1.00800000E+00  1.60000000E+01
  1.00800000E+00  1.00800000E+00  1.60000000E+01  1.00800000E+00  1.00800000E+00
  1.60000000E+01  1.00800000E+00  1.00800000E+00  1.60000000E+01  1.00800000E+00
  1.00800000E+00  1.60000000E+01  1.00800000E+00  1.00800000E+00  1.60000000E+01
  1.00800000E+00  1.00800000E+00  1.60000000E+01  1.00800000E+00  1.00800000E+00
  1.60000000E+01  1.00800000E+00  1.00800000E+00  1.60000000E+01  1.00800000E+00
  1.00800000E+00  1.60000000E+01  1.00800000E+00  1.00800000E+00  1.60000000E+01
  1.00800000E+00  1.00800000E+00  1.60000000E+01  1.00800000E+00  1.00800000E+00
  1.60000000E+01  1.00800000E+00  1.00800000E+00  1.60000000E+01  1.00800000E+00
  1.00800000E+00  1.60000000E+01  1.00800000E+00  1.00800000E+00  1.60000000E+01
  1.00800000E+00  1.00800000E+00  1.60000000E+01  1.00800000E+00  1.00800000E+00
  1.60000000E+01  1.00800000E+00  1.00800000E+00  1.60000000E+01  1.00800000E+00
  1.00800000E+00  1.60000000E+01  1.00800000E+00  1.00800000E+00  1.60000000E+01
  1.00800000E+00  1.00800000E+00  1.60000000E+01  1.00800000E+00  1.00800000E+00
  1.60000000E+01  1.00800000E+00  1.00800000E+00  1.60000000E+01  1.00800000E+00
  1.00800000E+00  1.60000000E+01  1.00800000E+00  1.00800000E+00  1.60000000E+01
  1.00800000E+00  1.00800000E+00  1.60000000E+01  1.00800000E+00  1.00800000E+00
  1.60000000E+01  1.00800000E+00  1.00800000E+00  1.60000000E+01  1.00800000E+00
  1.00800000E+00  1.60000000E+01  1.00800000E+00  1.00800000E+00  1.60000000E+01
  1.00800000E+00  1.00800000E+00  1.60000000E+01  1.00800000E+00  1.00800000E+00
  1.60000000E+01  1.00800000E+00  1.00800000E+00  1.60000000E+01  1.00800000E+00
  1.00800000E+00  1.60000000E+01  1.00800000E+00  1.00800000E+00  1.60000000E+01
  1.00800000E+00  1.00800000E+00  1.60000000E+01  1.00800000E+00  1.00800000E+00
  1.60000000E+01  1.00800000E+00  1.00800000E+00  1.60000000E+01  1.00800000E+00
  1.00800000E+00  1.60000000E+01  1.00800000E+00  1.00800000E+00  1.60000000E+01
  1.00800000E+00  1.00800000E+00  1.60000000E+01  1.00800000E+00  1.00800000E+00
  1.60000000E+01  1.00800000E+00  1.00800000E+00  1.60000000E+01  1.00800000E+00
  1.00800000E+00  1.60000000E+01  1.00800000E+00  1.00800000E+00  1.60000000E+01
  1.00800000E+00  1.00800000E+00  1.60000000E+01  1.00800000E+00  1.00800000E+00
  1.60000000E+01  1.00800000E+00  1.00800000E+00  1.60000000E+01  1.00800000E+00
  1.00800000E+00  1.60000000E+01  1.00800000E+00  1.00800000E+00  1.60000000E+01
  1.00800000E+00  1.00800000E+00  1.60000000E+01  1.00800000E+00  1.00800000E+00
  1.60000000E+01  1.00800000E+00  1.00800000E+00  1.60000000E+01  1.00800000E+00
  1.00800000E+00  1.60000000E+01  1.00800000E+00  1.00800000E+00  1.60000000E+01
  1.00800000E+00  1.00800000E+00  1.60000000E+01  1.00800000E+00  1.00800000E+00
  1.60000000E+01  1.00800000E+00  1.00800000E+00  1.60000000E+01  1.00800000E+00
  1.00800000E+00  1.60000000E+01  1.00800000E+00  1.00800000E+00  1.60000000E+01
  1.00800000E+00  1.00800000E+00  1.60000000E+01  1.00800000E+00  1.00800000E+00
  1.60000000E+01  1.00800000E+00  1.00800000E+00  1.60000000E+01  1.00800000E+00
  1.00800000E+00  1.60000000E+01  1.00800000E+00  1.00800000E+00  1.60000000E+01
  1.00800000E+00  1.00800000E+00  1.60000000E+01  1.00800000E+00  1.00800000E+00
  1.60000000E+01  1.00800000E+00  1.00800000E+00  1.60000000E+01  1.00800000E+00
  1.00800000E+00  1.60000000E+01  1.00800000E+00  1.00800000E+00  1.60000000E+01
  1.00800000E+00  1.00800000E+00  1.60000000E+01  1.00800000E+00  1.00800000E+00
  1.60000000E+01  1.00800000E+00  1.00800000E+00  1.60000000E+01  1.00800000E+00
  1.00800000E+00  1.60000000E+01  1.00800000E+00  1.00800000E+00  1.60000000E+01
  1.00800000E+00  1.00800000E+00  1.60000000E+01  1.00800000E+00  1.00800000E+00
  1.60000000E+01  1.00800000E+00  1.00800000E+00  1.60000000E+01  1.00800000E+00
  1.00800000E+00  1.60000000E+01  1.00800000E+00  1.00800000E+00  1.60000000E+01
  1.00800000E+00  1.00800000E+00  1.60000000E+01  1.00800000E+00  1.00800000E+00
  1.60000000E+01  1.00800000E+00  1.00800000E+00  1.60000000E+01  1.00800000E+00
  1.00800000E+00  1.60000000E+01  1.00800000E+00  1.00800000E+00  1.60000000E+01
  1.00800000E+00  1.00800000E+00  1.60000000E+01  1.00800000E+00  1.00800000E+00
  1.60000000E+01  1.00800000E+00  1.00800000E+00  1.60000000E+01  1.00800000E+00
  1.00800000E+00  1.60000000E+01  1.00800000E+00  1.00800000E+00  1.60000000E+01
  1.00800000E+00  1.00800000E+00  1.60000000E+01  1.00800000E+00  1.00800000E+00
  1.60000000E+01  1.00800000E+00  1.00800000E+00  1.60000000E+01  1.00800000E+00
  1.00800000E+00  1.60000000E+01  1.00800000E+00  1.00800000E+00  1.60000000E+01
  1.00800000E+00  1.00800000E+00  1.60000000E+01  1.00800000E+00  1.00800000E+00
  1.60000000E+01  1.00800000E+00  1.00800000E+00  1.60000000E+01  1.00800000E+00
  1.00800000E+00  1.60000000E+01  1.00800000E+00  1.00800000E+00  1.60000000E+01
  1.00800000E+00  1.00800000E+00  1.60000000E+01  1.00800000E+00  1.00800000E+00
  1.60000000E+01  1.00800000E+00  1.00800000E+00  1.60000000E+01  1.00800000E+00
  1.00800000E+00  1.60000000E+01  1.00800000E+00  1.00800000E+00  1.60000000E+01
  1.00800000E+00  1.00800000E+00  1.60000000E+01  1.00800000E+00  1.00800000E+00
  1.60000000E+01  1.00800000E+00  1.00800000E+00  1.60000000E+01  1.00800000E+00
  1.00800000E+00  1.60000000E+01  1.00800000E+00  1.00800000E+00  1.60000000E+01
  1.00800000E+00  1.00800000E+00  1.60000000E+01  1.00800000E+00  1.00800000E+00
  1.60000000E+01  1.00800000E+00  1.00800000E+00  1.60000000E+01  1.00800000E+00
  1.00800000E+00  1.60000000E+01  1.00800000E+00  1.00800000E+00  1.60000000E+01
  1.00800000E+00  1.00800000E+00  1.60000000E+01  1.00800000E+00  1.00800000E+00
  1.60000000E+01  1.00800000E+00  1.00800000E+00  1.60000000E+01  1.00800000E+00
  1.00800000E+00  1.60000000E+01  1.00800000E+00  1.00800000E+00  1.60000000E+01
  1.00800000E+00  1.00800000E+00  1.60000000E+01  1.00800000E+00  1.00800000E+00
  1.60000000E+01  1.00800000E+00  1.00800000E+00  1.60000000E+01  1.00800000E+00
  1.00800000E+00  1.60000000E+01  1.00800000E+00  1.00800000E+00  1.60000000E+01
  1.00800000E+00  1.00800000E+00  1.60000000E+01  1.00800000E+00  1.00800000E+00
  1.60000000E+01  1.00800000E+00  1.00800000E+00  1.60000000E+01  1.00800000E+00
  1.00800000E+00  1.60000000E+01  1.00800000E+00  1.00800000E+00  1.60000000E+01
  1.00800000E+00  1.00800000E+00  1.60000000E+01  1.00800000E+00  1.00800000E+00
  1.60000000E+01  1.00800000E+00  1.00800000E+00  1.60000000E+01  1.00800000E+00
  1.00800000E+00  1.60000000E+01  1.00800000E+00  1.00800000E+00  1.60000000E+01
  1.00800000E+00  1.00800000E+00  1.60000000E+01  1.00800000E+00  1.00800000E+00
  1.60000000E+01  1.00800000E+00  1.00800000E+00  1.60000000E+01  1.00800000E+00
  1.00800000E+00  1.60000000E+01  1.00800000E+00  1.00800000E+00  1.60000000E+01
  1.00800000E+00  1.00800000E+00  1.60000000E+01  1.00800000E+00  1.00800000E+00
  1.60000000E+01  1.00800000E+00  1.00800000E+00  1.60000000E+01  1.00800000E+00
  1.00800000E+00  1.60000000E+01  1.00800000E+00  1.00800000E+00  1.60000000E+01
  1.00800000E+00  1.00800000E+00  1.60000000E+01  1.00800000E+00  1.00800000E+00
  1.60000000E+01  1.00800000E+00  1.00800000E+00  1.60000000E+01  1.00800000E+00
  1.00800000E+00  1.60000000E+01  1.00800000E+00  1.00800000E+00  1.60000000E+01
  1.00800000E+00  1.00800000E+00  1.60000000E+01  1.00800000E+00  1.00800000E+00
  1.60000000E+01  1.00800000E+00  1.00800000E+00  1.60000000E+01  1.00800000E+00
  1.00800000E+00  1.60000000E+01  1.00800000E+00  1.00800000E+00  1.60000000E+01
  1.00800000E+00  1.00800000E+00  1.60000000E+01  1.00800000E+00  1.00800000E+00
  1.60000000E+01  1.00800000E+00  1.00800000E+00  1.60000000E+01  1.00800000E+00
  1.00800000E+00  1.60000000E+01  1.00800000E+00  1.00800000E+00  1.60000000E+01
  1.00800000E+00  1.00800000E+00  1.60000000E+01  1.00800000E+00  1.00800000E+00
  1.60000000E+01  1.00800000E+00  1.00800000E+00  1.60000000E+01  1.00800000E+00
  1.00800000E+00  1.60000000E+01  1.00800000E+00  1.00800000E+00  1.60000000E+01
  1.00800000E+00  1.00800000E+00  1.60000000E+01  1.00800000E+00  1.00800000E+00
  1.60000000E+01  1.00800000E+00  1.00800000E+00  1.60000000E+01  1.00800000E+00
  1.00800000E+00  1.60000000E+01  1.00800000E+00  1.00800000E+00  1.60000000E+01
  1.00800000E+00  1.00800000E+00  1.60000000E+01  1.00800000E+00  1.00800000E+00
  1.60000000E+01  1.00800000E+00  1.00800000E+00  1.60000000E+01  1.00800000E+00
  1.00800000E+00  1.60000000E+01  1.00800000E+00  1.00800000E+00  1.60000000E+01
  1.00800000E+00  1.00800000E+00  1.60000000E+01  1.00800000E+00  1.00800000E+00
  1.60000000E+01  1.00800000E+00  1.00800000E+00  1.60000000E+01  1.00800000E+00
  1.00800000E+00  1.60000000E+01  1.00800000E+00  1.00800000E+00  1.60000000E+01
  1.00800000E+00  1.00800000E+00  1.60000000E+01  1.00800000E+00  1.00800000E+00
  1.60000000E+01  1.00800000E+00  1.00800000E+00  1.60000000E+01  1.00800000E+00
  1.00800000E+00  1.60000000E+01  1.00800000E+00  1.00800000E+00  1.60000000E+01
  1.00800000E+00  1.00800000E+00  1.60000000E+01  1.00800000E+00  1.00800000E+00
  1.60000000E+01  1.00800000E+00  1.00800000E+00  1.60000000E+01  1.00800000E+00
  1.00800000E+00  1.60000000E+01  1.00800000E+00  1.00800000E+00  1.60000000E+01
  1.00800000E+00  1.00800000E+00  1.60000000E+01  1.00800000E+00  1.00800000E+00
  1.60000000E+01  1.00800000E+00  1.00800000E+00  1.60000000E+01  1.00800000E+00
  1.00800000E+00  1.60000000E+01  1.00800000E+00  1.00800000E+00  1.60000000E+01
  1.00800000E+00  1.00800000E+00  1.60000000E+01  1.00800000E+00  1.00800000E+00
  1.60000000E+01  1.00800000E+00  1.00800000E+00  1.60000000E+01  1.00800000E+00
  1.00800000E+00  1.60000000E+01  1.00800000E+00  1.00800000E+00  1.60000000E+01
  1.00800000E+00  1.00800000E+00  1.60000000E+01  1.00800000E+00  1.00800000E+00
  1.60000000E+01  1.00800000E+00  1.00800000E+00  1.60000000E+01  1.00800000E+00
  1.00800000E+00  1.60000000E+01  1.00800000E+00  1.00800000E+00  1.60000000E+01
  1.00800000E+00  1.00800000E+00  1.60000000E+01  1.00800000E+00  1.00800000E+00
  1.60000000E+01  1.00800000E+00  1.00800000E+00  1.60000000E+01  1.00800000E+00
  1.00800000E+00  1.60000000E+01  1.00800000E+00  1.00800000E+00  1.60000000E+01
  1.00800000E+00  1.00800000E+00  1.60000000E+01  1.00800000E+00  1.00800000E+00
  1.60000000E+01  1.00800000E+00  1.00800000E+00  1.60000000E+01  1.00800000E+00
  1.00800000E+00  1.60000000E+01  1.00800000E+00  1.00800000E+00  1.60000000E+01
  1.00800000E+00  1.00800000E+00  1.60000000E+01  1.00800000E+00  1.00800000E+00
  1.60000000E+01  1.00800000E+00  1.00800000E+00  1.60000000E+01  1.00800000E+00
  1.00800000E+00  1.60000000E+01  1.00800000E+00  1.00800000E+00  1.60000000E+01
  1.00800000E+00  1.00800000E+00  1.60000000E+01  1.00800000E+00  1.00800000E+00
  1.60000000E+01  1.00800000E+00  1.00800000E+00  1.60000000E+01  1.00800000E+00
  1.00800000E+00  1.60000000E+01  1.00800000E+00  1.00800000E+00  1.60000000E+01
  1.00800000E+00  1.00800000E+00  1.60000000E+01  1.00800000E+00  1.00800000E+00
  1.60000000E+01  1.00800000E+00  1.00800000E+00  1.60000000E+01  1.00800000E+00
  1.00800000E+00  1.60000000E+01  1.00800000E+00  1.00800000E+00  1.60000000E+01
  1.00800000E+00  1.00800000E+00  1.60000000E+01  1.00800000E+00  1.00800000E+00
  1.60000000E+01  1.00800000E+00  1.00800000E+00  1.60000000E+01  1.00800000E+00
  1.00800000E+00  1.60000000E+01  1.00800000E+00  1.00800000E+00  1.60000000E+01
  1.00800000E+00  1.00800000E+00  1.60000000E+01  1.00800000E+00  1.00800000E+00
  1.60000000E+01  1.00800000E+00  1.00800000E+00  1.60000000E+01  1.00800000E+00
  1.00800000E+00  1.60000000E+01  1.00800000E+00  1.00800000E+00  1.60000000E+01
  1.00800000E+00  1.00800000E+00  1.60000000E+01  1.00800000E+00  1.00800000E+00
  1.60000000E+01  1.00800000E+00  1.00800000E+00  1.60000000E+01  1.00800000E+00
  1.00800000E+00  1.60000000E+01  1.00800000E+00  1.00800000E+00  1.60000000E+01
  1.00800000E+00  1.00800000E+00  1.60000000E+01  1.00800000E+00  1.00800000E+00
  1.60000000E+01  1.00800000E+00  1.00800000E+00  1.60000000E+01  1.00800000E+00
  1.00800000E+00  1.60000000E+01  1.00800000E+00  1.00800000E+00  1.60000000E+01
  1.00800000E+00  1.00800000E+00  1.60000000E+01  1.00800000E+00  1.00800000E+00
  1.60000000E+01  1.00800000E+00  1.00800000E+00  1.60000000E+01  1.00800000E+00
  1.00800000E+00  1.60000000E+01  1.00800000E+00  1.00800000E+00  1.60000000E+01
  1.00800000E+00  1.00800000E+00  1.60000000E+01  1.00800000E+00  1.00800000E+00
  1.60000000E+01  1.00800000E+00  1.00800000E+00  1.60000000E+01  1.00800000E+00
  1.00800000E+00  1.60000000E+01  1.00800000E+00  1.00800000E+00  1.60000000E+01
  1.00800000E+00  1.00800000E+00  1.60000000E+01  1.00800000E+00  1.00800000E+00
  1.60000000E+01  1.00800000E+00  1.00800000E+00  1.60000000E+01  1.00800000E+00
  1.00800000E+00  1.60000000E+01  1.00800000E+00  1.00800000E+00  1.60000000E+01
  1.00800000E+00  1.00800000E+00  1.60000000E+01  1.00800000E+00  1.00800000E+00
  1.60000000E+01  1.00800000E+00  1.00800000E+00  1.60000000E+01  1.00800000E+00
  1.00800000E+00  1.60000000E+01  1.00800000E+00  1.00800000E+00  1.60000000E+01
  1.00800000E+00  1.00800000E+00  1.60000000E+01  1.00800000E+00  1.00800000E+00
  1.60000000E+01  1.00800000E+00  1.00800000E+00  1.60000000E+01  1.00800000E+00
  1.00800000E+00  1.60000000E+01  1.00800000E+00  1.00800000E+00  1.60000000E+01
  1.00800000E+00  1.00800000E+00  1.60000000E+01  1.00800000E+00  1.00800000E+00
  1.60000000E+01  1.00800000E+00  1.00800000E+00  1.60000000E+01  1.00800000E+00
  1.00800000E+00  1.60000000E+01  1.00800000E+00  1.00800000E+00  1.60000000E+01
  1.00800000E+00  1.00800000E+00  1.60000000E+01  1.00800000E+00  1.00800000E+00
  1.60000000E+01  1.00800000E+00  1.00800000E+00  1.60000000E+01  1.00800000E+00
  1.00800000E+00  1.60000000E+01  1.00800000E+00  1.00800000E+00  1.60000000E+01
  1.00800000E+00  1.00800000E+00  1.60000000E+01  1.00800000E+00  1.00800000E+00
  1.60000000E+01  1.00800000E+00  1.00800000E+00  1.60000000E+01  1.00800000E+00
  1.00800000E+00  1.60000000E+01  1.00800000E+00  1.00800000E+00  1.60000000E+01
  1.00800000E+00  1.00800000E+00  1.60000000E+01  1.00800000E+00  1.00800000E+00
  1.60000000E+01  1.00800000E+00  1.00800000E+00  1.60000000E+01  1.00800000E+00
  1.00800000E+00  1.60000000E+01  1.00800000E+00  1.00800000E+00  1.60000000E+01
  1.00800000E+00  1.00800000E+00  1.60000000E+01  1.00800000E+00  1.00800000E+00
  1.60000000E+01  1.00800000E+00  1.00800000E+00  1.60000000E+01  1.00800000E+00
  1.00800000E+00  1.60000000E+01  1.00800000E+00  1.00800000E+00  1.60000000E+01
  1.00800000E+00  1.00800000E+00  1.60000000E+01  1.00800000E+00  1.00800000E+00
  1.60000000E+01  1.00800000E+00  1.00800000E+00  1.60000000E+01  1.00800000E+00
  1.00800000E+00  1.60000000E+01  1.00800000E+00  1.00800000E+00  1.60000000E+01
  1.00800000E+00  1.00800000E+00  1.60000000E+01  1.00800000E+00  1.00800000E+00
  1.60000000E+01  1.00800000E+00  1.00800000E+00  1.60000000E+01  1.00800000E+00
  1.00800000E+00  1.60000000E+01  1.00800000E+00  1.00800000E+00  1.60000000E+01
  1.00800000E+00  1.00800000E+00  1.60000000E+01  1.00800000E+00  1.00800000E+00
  1.60000000E+01  1.00800000E+00  1.00800000E+00  1.60000000E+01  1.00800000E+00
  1.00800000E+00  1.60000000E+01  1.00800000E+00  1.00800000E+00  1.60000000E+01
  1.00800000E+00  1.00800000E+00  1.60000000E+01  1.00800000E+00  1.00800000E+00
  1.60000000E+01  1.00800000E+00  1.00800000E+00  1.60000000E+01  1.00800000E+00
  1.00800000E+00  1.60000000E+01  1.00800000E+00  1.00800000E+00  1.60000000E+01
  1.00800000E+00  1.00800000E+00  1.60000000E+01  1.00800000E+00  1.00800000E+00
  1.60000000E+01  1.00800000E+00  1.00800000E+00  1.60000000E+01  1.00800000E+00
  1.00800000E+00  1.60000000E+01  1.00800000E+00  1.00800000E+00  1.60000000E+01
  1.00800000E+00  1.00800000E+00  1.60000000E+01  1.00800000E+00  1.00800000E+00
  1.60000000E+01  1.00800000E+00  1.00800000E+00  1.60000000E+01  1.00800000E+00
  1.00800000E+00  1.60000000E+01  1.00800000E+00  1.00800000E+00  1.60000000E+01
  1.00800000E+00  1.00800000E+00  1.60000000E+01  1.00800000E+00  1.00800000E+00
  1.60000000E+01  1.00800000E+00  1.00800000E+00  1.60000000E+01  1.00800000E+00
  1.00800000E+00  1.60000000E+01  1.00800000E+00  1.00800000E+00  1.60000000E+01
  1.00800000E+00  1.00800000E+00  1.60000000E+01  1.00800000E+00  1.00800000E+00
  1.60000000E+01  1.00800000E+00  1.00800000E+00  1.60000000E+01  1.00800000E+00
  1.00800000E+00  1.60000000E+01  1.00800000E+00  1.00800000E+00  1.60000000E+01
  1.00800000E+00  1.00800000E+00  1.60000000E+01  1.00800000E+00  1.00800000E+00
  1.60000000E+01  1.00800000E+00  1.00800000E+00  1.60000000E+01  1.00800000E+00
  1.00800000E+00  1.60000000E+01  1.00800000E+00  1.00800000E+00  1.60000000E+01
  1.00800000E+00  1.00800000E+00  1.60000000E+01  1.00800000E+00  1.00800000E+00
  1.60000000E+01  1.00800000E+00  1.00800000E+00  1.60000000E+01  1.00800000E+00
  1.00800000E+00  1.60000000E+01  1.00800000E+00  1.00800000E+00  1.60000000E+01
  1.00800000E+00  1.00800000E+00  1.60000000E+01  1.00800000E+00  1.00800000E+00
  1.60000000E+01  1.00800000E+00  1.00800000E+00  1.60000000E+01  1.00800000E+00
  1.00800000E+00  1.60000000E+01  1.00800000E+00  1.00800000E+00  1.60000000E+01
  1.00800000E+00  1.00800000E+00  1.60000000E+01  1.00800000E+00  1.00800000E+00
  1.60000000E+01  1.00800000E+00  1.00800000E+00  1.60000000E+01  1.00800000E+00
  1.00800000E+00  1.60000000E+01  1.00800000E+00  1.00800000E+00  1.60000000E+01
  1.00800000E+00  1.00800000E+00  1.60000000E+01  1.00800000E+00  1.00800000E+00
  1.60000000E+01  1.00800000E+00  1.00800000E+00  1.60000000E+01  1.00800000E+00
  1.00800000E+00  1.60000000E+01  1.00800000E+00  1.00800000E+00  1.60000000E+01
  1.00800000E+00  1.00800000E+00  1.60000000E+01  1.00800000E+00  1.00800000E+00
  1.60000000E+01  1.00800000E+00  1.00800000E+00  1.60000000E+01  1.00800000E+00
  1.00800000E+00  1.60000000E+01  1.00800000E+00  1.00800000E+00  1.60000000E+01
  1.00800000E+00  1.00800000E+00  1.60000000E+01  1.00800000E+00  1.00800000E+00
  1.60000000E+01  1.00800000E+00  1.00800000E+00  1.60000000E+01  1.00800000E+00
  1.00800000E+00  1.60000000E+01  1.00800000E+00  1.00800000E+00  1.60000000E+01
  1.00800000E+00  1.00800000E+00  1.60000000E+01  1.00800000E+00  1.00800000E+00
  1.60000000E+01  1.00800000E+00  1.00800000E+00  1.60000000E+01  1.00800000E+00
  1.00800000E+00  1.60000000E+01  1.00800000E+00  1.00800000E+00  1.60000000E+01
  1.00800000E+00  1.00800000E+00  1.60000000E+01  1.00800000E+00  1.00800000E+00
  1.60000000E+01  1.00800000E+00  1.00800000E+00  1.60000000E+01  1.00800000E+00
  1.00800000E+00  1.60000000E+01  1.00800000E+00  1.00800000E+00  1.60000000E+01
  1.00800000E+00  1.00800000E+00  1.60000000E+01  1.00800000E+00  1.00800000E+00
  1.60000000E+01  1.00800000E+00  1.00800000E+00  1.60000000E+01  1.00800000E+00
  1.00800000E+00  1.60000000E+01  1.00800000E+00  1.00800000E+00  1.60000000E+01
  1.00800000E+00  1.00800000E+00  1.60000000E+01  1.00800000E+00  1.00800000E+00
  1.60000000E+01  1.00800000E+00  1.00800000E+00  1.60000000E+01  1.00800000E+00
  1.00800000E+00  1.60000000E+01  1.00800000E+00  1.00800000E+00  1.60000000E+01
  1.00800000E+00  1.00800000E+00  1.60000000E+01  1.00800000E+00  1.00800000E+00
  1.60000000E+01  1.00800000E+00  1.00800000E+00  1.60000000E+01  1.00800000E+00
  1.00800000E+00  1.60000000E+01  1.00800000E+00  1.00800000E+00  1.60000000E+01
  1.00800000E+00  1.00800000E+00  1.60000000E+01  1.00800000E+00  1.00800000E+00
  1.60000000E+01  1.00800000E+00  1.00800000E+00  1.60000000E+01  1.00800000E+00
  1.00800000E+00  1.60000000E+01  1.00800000E+00  1.00800000E+00  1.60000000E+01
  1.00800000E+00  1.00800000E+00  1.60000000E+01  1.00800000E+00  1.00800000E+00
  1.60000000E+01  1.00800000E+00  1.00800000E+00  1.60000000E+01  1.00800000E+00
  1.00800000E+00  1.60000000E+01  1.00800000E+00  1.00800000E+00  1.60000000E+01
  1.00800000E+00  1.00800000E+00  1.60000000E+01  1.00800000E+00  1.00800000E+00
  1.60000000E+01  1.00800000E+00  1.00800000E+00  1.60000000E+01  1.00800000E+00
  1.00800000E+00  1.60000000E+01  1.00800000E+00  1.00800000E+00  1.60000000E+01
  1.00800000E+00  1.00800000E+00  1.60000000E+01  1.00800000E+00  1.00800000E+00
  1.60000000E+01  1.00800000E+00  1.00800000E+00  1.60000000E+01  1.00800000E+00
  1.00800000E+00  1.60000000E+01  1.00800000E+00  1.00800000E+00  1.60000000E+01
  1.00800000E+00  1.00800000E+00  1.60000000E+01  1.00800000E+00  1.00800000E+00
  1.60000000E+01  1.00800000E+00  1.00800000E+00  1.60000000E+01  1.00800000E+00
  1.00800000E+00  1.60000000E+01  1.00800000E+00  1.00800000E+00  1.60000000E+01
  1.00800000E+00  1.00800000E+00  1.60000000E+01  1.00800000E+00  1.00800000E+00
  1.60000000E+01  1.00800000E+00  1.00800000E+00  1.60000000E+01  1.00800000E+00
  1.00800000E+00  1.60000000E+01  1.00800000E+00  1.00800000E+00  1.60000000E+01
  1.00800000E+00  1.00800000E+00  1.60000000E+01  1.00800000E+00  1.00800000E+00
  1.60000000E+01  1.00800000E+00  1.00800000E+00  1.60000000E+01  1.00800000E+00
  1.00800000E+00  1.60000000E+01  1.00800000E+00  1.00800000E+00  1.60000000E+01
  1.00800000E+00  1.00800000E+00  1.60000000E+01  1.00800000E+00  1.00800000E+00
  1.60000000E+01  1.00800000E+00  1.00800000E+00  1.60000000E+01  1.00800000E+00
  1.00800000E+00  1.60000000E+01  1.00800000E+00  1.00800000E+00  1.60000000E+01
  1.00800000E+00  1.00800000E+00  1.60000000E+01  1.00800000E+00  1.00800000E+00
  1.60000000E+01  1.00800000E+00  1.00800000E+00  1.60000000E+01  1.00800000E+00
  1.00800000E+00  1.60000000E+01  1.00800000E+00  1.00800000E+00  1.60000000E+01
  1.00800000E+00  1.00800000E+00  1.60000000E+01  1.00800000E+00  1.00800000E+00
  1.60000000E+01  1.00800000E+00  1.00800000E+00  1.60000000E+01  1.00800000E+00
  1.00800000E+00  1.60000000E+01  1.00800000E+00  1.00800000E+00  1.60000000E+01
  1.00800000E+00  1.00800000E+00  1.60000000E+01  1.00800000E+00  1.00800000E+00
  1.60000000E+01  1.00800000E+00  1.00800000E+00  1.60000000E+01  1.00800000E+00
  1.00800000E+00  1.60000000E+01  1.00800000E+00  1.00800000E+00  1.60000000E+01
  1.00800000E+00  1.00800000E+00  1.60000000E+01  1.00800000E+00  1.00800000E+00
  1.60000000E+01  1.00800000E+00  1.00800000E+00  1.60000000E+01  1.00800000E+00
  1.00800000E+00  1.60000000E+01  1.00800000E+00  1.00800000E+00  1.60000000E+01
  1.00800000E+00  1.00800000E+00  1.60000000E+01  1.00800000E+00  1.00800000E+00
  1.60000000E+01  1.00800000E+00  1.00800000E+00  1.60000000E+01  1.00800000E+00
  1.00800000E+00  1.60000000E+01  1.00800000E+00  1.00800000E+00  1.60000000E+01
  1.00800000E+00  1.00800000E+00  1.60000000E+01  1.00800000E+00  1.00800000E+00
  1.60000000E+01  1.00800000E+00  1.00800000E+00  1.60000000E+01  1.00800000E+00
  1.00800000E+00  1.60000000E+01  1.00800000E+00  1.00800000E+00  1.60000000E+01
  1.00800000E+00  1.00800000E+00  1.60000000E+01  1.00800000E+00  1.00800000E+00
  1.60000000E+01  1.00800000E+00  1.00800000E+00  1.60000000E+01  1.00800000E+00
  1.00800000E+00  1.60000000E+01  1.00800000E+00  1.00800000E+00  1.60000000E+01
  1.00800000E+00  1.00800000E+00  1.60000000E+01  1.00800000E+00  1.00800000E+00
  1.60000000E+01  1.00800000E+00  1.00800000E+00  1.60000000E+01  1.00800000E+00
  1.00800000E+00  1.60000000E+01  1.00800000E+00  1.00800000E+00  1.60000000E+01
  1.00800000E+00  1.00800000E+00  1.60000000E+01  1.00800000E+00  1.00800000E+00
  1.60000000E+01  1.00800000E+00  1.00800000E+00  1.60000000E+01  1.00800000E+00
  1.00800000E+00  1.60000000E+01  1.00800000E+00  1.00800000E+00  1.60000000E+01
  1.00800000E+00  1.00800000E+00  1.60000000E+01  1.00800000E+00  1.00800000E+00
  1.60000000E+01  1.00800000E+00  1.00800000E+00  1.60000000E+01  1.00800000E+00
  1.00800000E+00  1.60000000E+01  1.00800000E+00  1.00800000E+00  1.60000000E+01
  1.00800000E+00  1.00800000E+00  1.60000000E+01  1.00800000E+00  1.00800000E+00
  1.60000000E+01  1.00800000E+00  1.00800000E+00  1.60000000E+01  1.00800000E+00
  1.00800000E+00  1.60000000E+01  1.00800000E+00  1.00800000E+00  1.60000000E+01
  1.00800000E+00  1.00800000E+00  1.60000000E+01  1.00800000E+00  1.00800000E+00
  1.60000000E+01  1.00800000E+00  1.00800000E+00  1.60000000E+01  1.00800000E+00
  1.00800000E+00  1.60000000E+01  1.00800000E+00  1.00800000E+00  1.60000000E+01
  1.00800000E+00  1.00800000E+00  1.60000000E+01  1.00800000E+00  1.00800000E+00
  1.60000000E+01  1.00800000E+00  1.00800000E+00  1.60000000E+01  1.00800000E+00
  1.00800000E+00  1.60000000E+01  1.00800000E+00  1.00800000E+00  1.60000000E+01
  1.00800000E+00  1.00800000E+00  1.60000000E+01  1.00800000E+00  1.00800000E+00
  1.60000000E+01  1.00800000E+00  1.00800000E+00  1.60000000E+01  1.00800000E+00
  1.00800000E+00  1.60000000E+01  1.00800000E+00  1.00800000E+00  1.60000000E+01
  1.00800000E+00  1.00800000E+00  1.60000000E+01  1.00800000E+00  1.00800000E+00
  1.60000000E+01  1.00800000E+00  1.00800000E+00  1.60000000E+01  1.00800000E+00
  1.00800000E+00  1.60000000E+01  1.00800000E+00  1.00800000E+00  1.60000000E+01
  1.00800000E+00  1.00800000E+00  1.60000000E+01  1.00800000E+00  1.00800000E+00
  1.60000000E+01  1.00800000E+00  1.00800000E+00  1.60000000E+01  1.00800000E+00
  1.00800000E+00  1.60000000E+01  1.00800000E+00  1.00800000E+00  1.60000000E+01
  1.00800000E+00  1.00800000E+00  1.60000000E+01  1.00800000E+00  1.00800000E+00
  1.60000000E+01  1.00800000E+00  1.00800000E+00  1.60000000E+01  1.00800000E+00
  1.00800000E+00  1.60000000E+01  1.00800000E+00  1.00800000E+00  1.60000000E+01
  1.00800000E+00  1.00800000E+00  1.60000000E+01  1.00800000E+00  1.00800000E+00
  1.60000000E+01  1.00800000E+00  1.00800000E+00  1.60000000E+01  1.00800000E+00
  1.00800000E+00  1.60000000E+01  1.00800000E+00  1.00800000E+00  1.60000000E+01
  1.00800000E+00  1.00800000E+00  1.60000000E+01  1.00800000E+00  1.00800000E+00
  1.60000000E+01  1.00800000E+00  1.00800000E+00  1.60000000E+01  1.00800000E+00
  1.00800000E+00  1.60000000E+01  1.00800000E+00  1.00800000E+00  1.60000000E+01
  1.00800000E+00  1.00800000E+00  1.60000000E+01  1.00800000E+00  1.00800000E+00
  1.60000000E+01  1.00800000E+00  1.00800000E+00  1.60000000E+01  1.00800000E+00
  1.00800000E+00  1.60000000E+01  1.00800000E+00  1.00800000E+00  1.60000000E+01
  1.00800000E+00  1.00800000E+00  1.60000000E+01  1.00800000E+00  1.00800000E+00
  1.60000000E+01  1.00800000E+00  1.00800000E+00  1.60000000E+01  1.00800000E+00
  1.00800000E+00  1.60000000E+01  1.00800000E+00  1.00800000E+00  1.60000000E+01
  1.00800000E+00  1.00800000E+00  1.60000000E+01  1.00800000E+00  1.00800000E+00
  1.60000000E+01  1.00800000E+00  1.00800000E+00  1.60000000E+01  1.00800000E+00
  1.00800000E+00  1.60000000E+01  1.00800000E+00  1.00800000E+00  1.60000000E+01
  1.00800000E+00  1.00800000E+00  1.60000000E+01  1.00800000E+00  1.00800000E+00
  1.60000000E+01  1.00800000E+00  1.00800000E+00  1.60000000E+01  1.00800000E+00
  1.00800000E+00  1.60000000E+01  1.00800000E+00  1.00800000E+00  1.60000000E+01
  1.00800000E+00  1.00800000E+00  1.60000000E+01  1.00800000E+00  1.00800000E+00
  1.60000000E+01  1.00800000E+00  1.00800000E+00  1.60000000E+01  1.00800000E+00
  1.00800000E+00  1.60000000E+01  1.00800000E+00  1.00800000E+00  1.60000000E+01
  1.00800000E+00  1.00800000E+00  1.60000000E+01  1.00800000E+00  1.00800000E+00
  1.60000000E+01  1.00800000E+00  1.00800000E+00  1.60000000E+01  1.00800000E+00
  1.00800000E+00  1.60000000E+01  1.00800000E+00  1.00800000E+00  1.60000000E+01
  1.00800000E+00  1.00800000E+00  1.60000000E+01  1.00800000E+00  1.00800000E+00
  1.60000000E+01  1.00800000E+00  1.00800000E+00  1.60000000E+01  1.00800000E+00
  1.00800000E+00  1.60000000E+01  1.00800000E+00  1.00800000E+00  1.60000000E+01
  1.00800000E+00  1.00800000E+00  1.60000000E+01  1.00800000E+00  1.00800000E+00
  1.60000000E+01  1.00800000E+00  1.00800000E+00  1.60000000E+01  1.00800000E+00
  1.00800000E+00  1.60000000E+01  1.00800000E+00  1.00800000E+00  1.60000000E+01
  1.00800000E+00  1.00800000E+00  1.60000000E+01  1.00800000E+00  1.00800000E+00
  1.60000000E+01  1.00800000E+00  1.00800000E+00  1.60000000E+01  1.00800000E+00
  1.00800000E+00  1.60000000E+01  1.00800000E+00  1.00800000E+00  1.60000000E+01
  1.00800000E+00  1.00800000E+00  1.60000000E+01  1.00800000E+00  1.00800000E+00
  1.60000000E+01  1.00800000E+00  1.00800000E+00  1.60000000E+01  1.00800000E+00
  1.00800000E+00  1.60000000E+01  1.00800000E+00  1.00800000E+00  1.60000000E+01
  1.00800000E+00  1.00800000E+00  1.60000000E+01  1.00800000E+00  1.00800000E+00
  1.60000000E+01  1.00800000E+00  1.00800000E+00  1.60000000E+01  1.00800000E+00
  1.00800000E+00  1.60000000E+01  1.00800000E+00  1.00800000E+00  1.60000000E+01
  1.00800000E+00  1.00800000E+00  1.60000000E+01  1.00800000E+00  1.00800000E+00
  1.60000000E+01  1.00800000E+00  1.00800000E+00  1.60000000E+01  1.00800000E+00
  1.00800000E+00  1.60000000E+01  1.00800000E+00  1.00800000E+00  1.60000000E+01
  1.00800000E+00  1.00800000E+00  1.60000000E+01  1.00800000E+00  1.00800000E+00
  1.60000000E+01  1.00800000E+00  1.00800000E+00  1.60000000E+01  1.00800000E+00
  1.00800000E+00  1.60000000E+01  1.00800000E+00  1.00800000E+00  1.60000000E+01
  1.00800000E+00  1.00800000E+00  1.60000000E+01  1.00800000E+00  1.00800000E+00
  1.60000000E+01  1.00800000E+00  1.00800000E+00  1.60000000E+01  1.00800000E+00
  1.00800000E+00  1.60000000E+01  1.00800000E+00  1.00800000E+00  1.60000000E+01
  1.00800000E+00  1.00800000E+00  1.60000000E+01  1.00800000E+00  1.00800000E+00
  1.60000000E+01  1.00800000E+00  1.00800000E+00  1.60000000E+01  1.00800000E+00
  1.00800000E+00  1.60000000E+01  1.00800000E+00  1.00800000E+00  1.60000000E+01
  1.00800000E+00  1.00800000E+00  1.60000000E+01  1.00800000E+00  1.00800000E+00
  1.60000000E+01  1.00800000E+00  1.00800000E+00  1.60000000E+01  1.00800000E+00
  1.00800000E+00  1.60000000E+01  1.00800000E+00  1.00800000E+00  1.60000000E+01
  1.00800000E+00  1.00800000E+00  1.60000000E+01  1.00800000E+00  1.00800000E+00
  1.60000000E+01  1.00800000E+00  1.00800000E+00  1.60000000E+01  1.00800000E+00
  1.00800000E+00  1.60000000E+01  1.00800000E+00  1.00800000E+00  1.60000000E+01
  1.00800000E+00  1.00800000E+00  1.60000000E+01  1.00800000E+00  1.00800000E+00
  1.60000000E+01  1.00800000E+00  1.00800000E+00  1.60000000E+01  1.00800000E+00
  1.00800000E+00  1.60000000E+01  1.00800000E+00  1.00800000E+00  1.60000000E+01
  1.00800000E+00  1.00800000E+00  1.60000000E+01  1.00800000E+00  1.00800000E+00
  1.60000000E+01  1.00800000E+00  1.00800000E+00  1.60000000E+01  1.00800000E+00
  1.00800000E+00  1.60000000E+01  1.00800000E+00  1.00800000E+00  1.60000000E+01
  1.00800000E+00  1.00800000E+00  1.60000000E+01  1.00800000E+00  1.00800000E+00
  1.60000000E+01  1.00800000E+00  1.00800000E+00  1.60000000E+01  1.00800000E+00
  1.00800000E+00  1.60000000E+01  1.00800000E+00  1.00800000E+00  1.60000000E+01
  1.00800000E+00  1.00800000E+00  1.60000000E+01  1.00800000E+00  1.00800000E+00
  1.60000000E+01  1.00800000E+00  1.00800000E+00  1.60000000E+01  1.00800000E+00
  1.00800000E+00  1.60000000E+01  1.00800000E+00  1.00800000E+00  1.60000000E+01
  1.00800000E+00  1.00800000E+00  1.60000000E+01  1.00800000E+00  1.00800000E+00
  1.60000000E+01  1.00800000E+00  1.00800000E+00  1.60000000E+01  1.00800000E+00
  1.00800000E+00  1.60000000E+01  1.00800000E+00  1.00800000E+00  1.60000000E+01
  1.00800000E+00  1.00800000E+00  1.60000000E+01  1.00800000E+00  1.00800000E+00
  1.60000000E+01  1.00800000E+00  1.00800000E+00  1.60000000E+01  1.00800000E+00
  1.00800000E+00  1.60000000E+01  1.00800000E+00  1.00800000E+00  1.60000000E+01
  1.00800000E+00  1.00800000E+00  1.60000000E+01  1.00800000E+00  1.00800000E+00
  1.60000000E+01  1.00800000E+00  1.00800000E+00  1.60000000E+01  1.00800000E+00
  1.00800000E+00  1.60000000E+01  1.00800000E+00  1.00800000E+00  1.60000000E+01
  1.00800000E+00  1.00800000E+00  1.60000000E+01  1.00800000E+00  1.00800000E+00
  1.60000000E+01  1.00800000E+00  1.00800000E+00  1.60000000E+01  1.00800000E+00
  1.00800000E+00  1.60000000E+01  1.00800000E+00  1.00800000E+00  1.60000000E+01
  1.00800000E+00  1.00800000E+00  1.60000000E+01  1.00800000E+00  1.00800000E+00
  1.60000000E+01  1.00800000E+00  1.00800000E+00  1.60000000E+01  1.00800000E+00
  1.00800000E+00  1.60000000E+01  1.00800000E+00  1.00800000E+00  1.60000000E+01
  1.00800000E+00  1.00800000E+00  1.60000000E+01  1.00800000E+00  1.00800000E+00
  1.60000000E+01  1.00800000E+00  1.00800000E+00  1.60000000E+01  1.00800000E+00
  1.00800000E+00  1.60000000E+01  1.00800000E+00  1.00800000E+00  1.60000000E+01
  1.00800000E+00  1.00800000E+00  1.60000000E+01  1.00800000E+00  1.00800000E+00
  1.60000000E+01  1.00800000E+00  1.00800000E+00  1.60000000E+01  1.00800000E+00
  1.00800000E+00  1.60000000E+01  1.00800000E+00  1.00800000E+00  1.60000000E+01
  1.00800000E+00  1.00800000E+00  1.60000000E+01  1.00800000E+00  1.00800000E+00
  1.60000000E+01  1.00800000E+00  1.00800000E+00  1.60000000E+01  1.00800000E+00
  1.00800000E+00  1.60000000E+01  1.00800000E+00  1.00800000E+00  1.60000000E+01
  1.00800000E+00  1.00800000E+00  1.60000000E+01  1.00800000E+00  1.00800000E+00
  1.60000000E+01  1.00800000E+00  1.00800000E+00  1.60000000E+01  1.00800000E+00
  1.00800000E+00  1.60000000E+01  1.00800000E+00  1.00800000E+00  1.60000000E+01
  1.00800000E+00  1.00800000E+00  1.60000000E+01  1.00800000E+00  1.00800000E+00
  1.60000000E+01  1.00800000E+00  1.00800000E+00  1.60000000E+01  1.00800000E+00
  1.00800000E+00  1.60000000E+01  1.00800000E+00  1.00800000E+00  1.60000000E+01
  1.00800000E+00  1.00800000E+00  1.60000000E+01  1.00800000E+00  1.00800000E+00
  1.60000000E+01  1.00800000E+00  1.00800000E+00  1.60000000E+01  1.00800000E+00
  1.00800000E+00  1.60000000E+01  1.00800000E+00  1.00800000E+00  1.60000000E+01
  1.00800000E+00  1.00800000E+00  1.60000000E+01  1.00800000E+00  1.00800000E+00
  1.60000000E+01  1.00800000E+00  1.00800000E+00  1.60000000E+01  1.00800000E+00
  1.00800000E+00  1.60000000E+01  1.00800000E+00  1.00800000E+00  1.60000000E+01
  1.00800000E+00  1.00800000E+00  1.60000000E+01  1.00800000E+00  1.00800000E+00
  1.60000000E+01  1.00800000E+00  1.00800000E+00  1.60000000E+01  1.00800000E+00
  1.00800000E+00  1.60000000E+01  1.00800000E+00  1.00800000E+00  1.60000000E+01
  1.00800000E+00  1.00800000E+00  1.60000000E+01  1.00800000E+00  1.00800000E+00
  1.60000000E+01  1.00800000E+00  1.00800000E+00  1.60000000E+01  1.00800000E+00
  1.00800000E+00  1.60000000E+01  1.00800000E+00  1.00800000E+00  1.60000000E+01
  1.00800000E+00  1.00800000E+00  1.60000000E+01  1.00800000E+00  1.00800000E+00
  1.60000000E+01  1.00800000E+00  1.00800000E+00  1.60000000E+01  1.00800000E+00
  1.00800000E+00  1.60000000E+01  1.00800000E+00  1.00800000E+00  1.60000000E+01
  1.00800000E+00  1.00800000E+00  1.60000000E+01  1.00800000E+00  1.00800000E+00
  1.60000000E+01  1.00800000E+00  1.00800000E+00  1.60000000E+01  1.00800000E+00
  1.00800000E+00  1.60000000E+01  1.00800000E+00  1.00800000E+00  1.60000000E+01
  1.00800000E+00  1.00800000E+00  1.60000000E+01  1.00800000E+00  1.00800000E+00
  1.60000000E+01  1.00800000E+00  1.00800000E+00  1.60000000E+01  1.00800000E+00
  1.00800000E+00  1.60000000E+01  1.00800000E+00  1.00800000E+00  1.60000000E+01
  1.00800000E+00  1.00800000E+00  1.60000000E+01  1.00800000E+00  1.00800000E+00
  1.60000000E+01  1.00800000E+00  1.00800000E+00  1.60000000E+01  1.00800000E+00
  1.00800000E+00  1.60000000E+01  1.00800000E+00  1.00800000E+00  1.60000000E+01
  1.00800000E+00  1.00800000E+00  1.60000000E+01  1.00800000E+00  1.00800000E+00
  1.60000000E+01  1.00800000E+00  1.00800000E+00  1.60000000E+01  1.00800000E+00
  1.00800000E+00  1.60000000E+01  1.00800000E+00  1.00800000E+00  1.60000000E+01
  1.00800000E+00  1.00800000E+00  1.60000000E+01  1.00800000E+00  1.00800000E+00
  1.60000000E+01  1.00800000E+00  1.00800000E+00  1.60000000E+01  1.00800000E+00
  1.00800000E+00  1.60000000E+01  1.00800000E+00  1.00800000E+00  1.60000000E+01
  1.00800000E+00  1.00800000E+00  1.60000000E+01  1.00800000E+00  1.00800000E+00
  1.60000000E+01  1.00800000E+00  1.00800000E+00  1.60000000E+01  1.00800000E+00
  1.00800000E+00  1.60000000E+01  1.00800000E+00  1.00800000E+00  1.60000000E+01
  1.00800000E+00  1.00800000E+00  1.60000000E+01  1.00800000E+00  1.00800000E+00
  1.60000000E+01  1.00800000E+00  1.00800000E+00  1.60000000E+01  1.00800000E+00
  1.00800000E+00  1.60000000E+01  1.00800000E+00  1.00800000E+00  1.60000000E+01
  1.00800000E+00  1.00800000E+00  1.60000000E+01  1.00800000E+00  1.00800000E+00
  1.60000000E+01  1.00800000E+00  1.00800000E+00  1.60000000E+01  1.00800000E+00
  1.00800000E+00  1.60000000E+01  1.00800000E+00  1.00800000E+00  1.60000000E+01
  1.00800000E+00  1.00800000E+00  1.60000000E+01  1.00800000E+00  1.00800000E+00
  1.60000000E+01  1.00800000E+00  1.00800000E+00  1.60000000E+01  1.00800000E+00
  1.00800000E+00  1.60000000E+01  1.00800000E+00  1.00800000E+00  1.60000000E+01
  1.00800000E+00  1.00800000E+00  1.60000000E+01  1.00800000E+00  1.00800000E+00
  1.60000000E+01  1.00800000E+00  1.00800000E+00  1.60000000E+01  1.00800000E+00
  1.00800000E+00  1.60000000E+01  1.00800000E+00  1.00800000E+00  1.60000000E+01
  1.00800000E+00  1.00800000E+00  1.60000000E+01  1.00800000E+00  1.00800000E+00
  1.60000000E+01  1.00800000E+00  1.00800000E+00  1.60000000E+01  1.00800000E+00
  1.00800000E+00  1.60000000E+01  1.00800000E+00  1.00800000E+00  1.60000000E+01
  1.00800000E+00  1.00800000E+00  1.60000000E+01  1.00800000E+00  1.00800000E+00
  1.60000000E+01  1.00800000E+00  1.00800000E+00  1.60000000E+01  1.00800000E+00
  1.00800000E+00  1.60000000E+01  1.00800000E+00  1.00800000E+00  1.60000000E+01
  1.00800000E+00  1.00800000E+00  1.60000000E+01  1.00800000E+00  1.00800000E+00
  1.60000000E+01  1.00800000E+00  1.00800000E+00  1.60000000E+01  1.00800000E+00
  1.00800000E+00  1.60000000E+01  1.00800000E+00  1.00800000E+00  1.60000000E+01
  1.00800000E+00  1.00800000E+00  1.60000000E+01  1.00800000E+00  1.00800000E+00
  1.60000000E+01  1.00800000E+00  1.00800000E+00  1.60000000E+01  1.00800000E+00
  1.00800000E+00  1.60000000E+01  1.00800000E+00  1.00800000E+00  1.60000000E+01
  1.00800000E+00  1.00800000E+00  1.60000000E+01  1.00800000E+00  1.00800000E+00
  1.60000000E+01  1.00800000E+00  1.00800000E+00  1.60000000E+01  1.00800000E+00
  1.00800000E+00  1.60000000E+01  1.00800000E+00  1.00800000E+00  1.60000000E+01
  1.00800000E+00  1.00800000E+00  1.60000000E+01  1.00800000E+00  1.00800000E+00
  1.60000000E+01  1.00800000E+00  1.00800000E+00  1.60000000E+01  1.00800000E+00
  1.00800000E+00  1.60000000E+01  1.00800000E+00  1.00800000E+00  1.60000000E+01
  1.00800000E+00  1.00800000E+00  1.60000000E+01  1.00800000E+00  1.00800000E+00
  1.60000000E+01  1.00800000E+00  1.00800000E+00  1.60000000E+01  1.00800000E+00
  1.00800000E+00  1.60000000E+01  1.00800000E+00  1.00800000E+00  1.60000000E+01
  1.00800000E+00  1.00800000E+00  1.60000000E+01  1.00800000E+00  1.00800000E+00
  1.60000000E+01  1.00800000E+00  1.00800000E+00  1.60000000E+01  1.00800000E+00
  1.00800000E+00  1.60000000E+01  1.00800000E+00  1.00800000E+00  1.60000000E+01
  1.00800000E+00  1.00800000E+00  1.60000000E+01  1.00800000E+00  1.00800000E+00
  1.60000000E+01  1.00800000E+00  1.00800000E+00  1.60000000E+01  1.00800000E+00
  1.00800000E+00  1.60000000E+01  1.00800000E+00  1.00800000E+00  1.60000000E+01
  1.00800000E+00  1.00800000E+00  1.60000000E+01  1.00800000E+00  1.00800000E+00
  1.60000000E+01  1.00800000E+00  1.00800000E+00  1.60000000E+01  1.00800000E+00
  1.00800000E+00  1.60000000E+01  1.00800000E+00  1.00800000E+00  1.60000000E+01
  1.00800000E+00  1.00800000E+00  1.60000000E+01  1.00800000E+00  1.00800000E+00
  1.60000000E+01  1.00800000E+00  1.00800000E+00  1.60000000E+01  1.00800000E+00
  1.00800000E+00  1.60000000E+01  1.00800000E+00  1.00800000E+00  1.60000000E+01
  1.00800000E+00  1.00800000E+00  1.60000000E+01  1.00800000E+00  1.00800000E+00
  1.60000000E+01  1.00800000E+00  1.00800000E+00  1.60000000E+01  1.00800000E+00
  1.00800000E+00  1.60000000E+01  1.00800000E+00  1.00800000E+00  1.60000000E+01
  1.00800000E+00  1.00800000E+00  1.60000000E+01  1.00800000E+00  1.00800000E+00
  1.60000000E+01  1.00800000E+00  1.00800000E+00  1.60000000E+01  1.00800000E+00
  1.00800000E+00  1.60000000E+01  1.00800000E+00  1.00800000E+00  1.60000000E+01
  1.00800000E+00  1.00800000E+00  1.60000000E+01  1.00800000E+00  1.00800000E+00
  1.60000000E+01  1.00800000E+00  1.00800000E+00  1.60000000E+01  1.00800000E+00
  1.00800000E+00  1.60000000E+01  1.00800000E+00  1.00800000E+00  1.60000000E+01
  1.00800000E+00  1.00800000E+00  1.60000000E+01  1.00800000E+00  1.00800000E+00
  1.60000000E+01  1.00800000E+00  1.00800000E+00  1.60000000E+01  1.00800000E+00
  1.00800000E+00  1.60000000E+01  1.00800000E+00  1.00800000E+00  1.60000000E+01
  1.00800000E+00  1.00800000E+00  1.60000000E+01  1.00800000E+00  1.00800000E+00
  1.60000000E+01  1.00800000E+00  1.00800000E+00  1.60000000E+01  1.00800000E+00
  1.00800000E+00  1.60000000E+01  1.00800000E+00  1.00800000E+00  1.60000000E+01
  1.00800000E+00  1.00800000E+00  1.60000000E+01  1.00800000E+00  1.00800000E+00
  1.60000000E+01  1.00800000E+00  1.00800000E+00  1.60000000E+01  1.00800000E+00
  1.00800000E+00  1.60000000E+01  1.00800000E+00  1.00800000E+00  1.60000000E+01
  1.00800000E+00  1.00800000E+00  1.60000000E+01  1.00800000E+00  1.00800000E+00
  1.60000000E+01  1.00800000E+00  1.00800000E+00  1.60000000E+01  1.00800000E+00
  1.00800000E+00  1.60000000E+01  1.00800000E+00  1.00800000E+00  1.60000000E+01
  1.00800000E+00  1.00800000E+00  1.60000000E+01  1.00800000E+00  1.00800000E+00
  1.60000000E+01  1.00800000E+00  1.00800000E+00  1.60000000E+01  1.00800000E+00
  1.00800000E+00  1.60000000E+01  1.00800000E+00  1.00800000E+00  1.60000000E+01
  1.00800000E+00  1.00800000E+00  1.60000000E+01  1.00800000E+00  1.00800000E+00
  1.60000000E+01  1.00800000E+00  1.00800000E+00  1.60000000E+01  1.00800000E+00
  1.00800000E+00  1.60000000E+01  1.00800000E+00  1.00800000E+00  1.60000000E+01
  1.00800000E+00  1.00800000E+00  1.60000000E+01  1.00800000E+00  1.00800000E+00
  1.60000000E+01  1.00800000E+00  1.00800000E+00  1.60000000E+01  1.00800000E+00
  1.00800000E+00  1.60000000E+01  1.00800000E+00  1.00800000E+00  1.60000000E+01
  1.00800000E+00  1.00800000E+00  1.60000000E+01  1.00800000E+00  1.00800000E+00
  1.60000000E+01  1.00800000E+00  1.00800000E+00  1.60000000E+01  1.00800000E+00
  1.00800000E+00  1.60000000E+01  1.00800000E+00  1.00800000E+00  1.60000000E+01
  1.00800000E+00  1.00800000E+00  1.60000000E+01  1.00800000E+00  1.00800000E+00
  1.60000000E+01  1.00800000E+00  1.00800000E+00  1.60000000E+01  1.00800000E+00
  1.00800000E+00  1.60000000E+01  1.00800000E+00  1.00800000E+00  1.60000000E+01
  1.00800000E+00  1.00800000E+00  1.60000000E+01  1.00800000E+00  1.00800000E+00
  1.60000000E+01  1.00800000E+00  1.00800000E+00  1.60000000E+01  1.00800000E+00
  1.00800000E+00  1.60000000E+01  1.00800000E+00  1.00800000E+00  1.60000000E+01
  1.00800000E+00  1.00800000E+00  1.60000000E+01  1.00800000E+00  1.00800000E+00
  1.60000000E+01  1.00800000E+00  1.00800000E+00  1.60000000E+01  1.00800000E+00
  1.00800000E+00  1.60000000E+01  1.00800000E+00  1.00800000E+00  1.60000000E+01
  1.00800000E+00  1.00800000E+00  1.60000000E+01  1.00800000E+00  1.00800000E+00
  1.60000000E+01  1.00800000E+00  1.00800000E+00  1.60000000E+01  1.00800000E+00
  1.00800000E+00  1.60000000E+01  1.00800000E+00  1.00800000E+00  1.60000000E+01
  1.00800000E+00  1.00800000E+00  1.60000000E+01  1.00800000E+00  1.00800000E+00
  1.60000000E+01  1.00800000E+00  1.00800000E+00  1.60000000E+01  1.00800000E+00
  1.00800000E+00  1.60000000E+01  1.00800000E+00  1.00800000E+00  1.60000000E+01
  1.00800000E+00  1.00800000E+00  1.60000000E+01  1.00800000E+00  1.00800000E+00
  1.60000000E+01  1.00800000E+00  1.00800000E+00  1.60000000E+01  1.00800000E+00
  1.00800000E+00  1.60000000E+01  1.00800000E+00  1.00800000E+00  1.60000000E+01
  1.00800000E+00  1.00800000E+00  1.60000000E+01  1.00800000E+00  1.00800000E+00
  1.60000000E+01  1.00800000E+00  1.00800000E+00  1.60000000E+01  1.00800000E+00
  1.00800000E+00  1.60000000E+01  1.00800000E+00  1.00800000E+00  1.60000000E+01
  1.00800000E+00  1.00800000E+00  1.60000000E+01  1.00800000E+00  1.00800000E+00
  1.60000000E+01  1.00800000E+00  1.00800000E+00  1.60000000E+01  1.00800000E+00
  1.00800000E+00  1.60000000E+01  1.00800000E+00  1.00800000E+00  1.60000000E+01
  1.00800000E+00  1.00800000E+00  1.60000000E+01  1.00800000E+00  1.00800000E+00
  1.60000000E+01  1.00800000E+00  1.00800000E+00  1.60000000E+01  1.00800000E+00
  1.00800000E+00  1.60000000E+01  1.00800000E+00  1.00800000E+00  1.60000000E+01
  1.00800000E+00  1.00800000E+00  1.60000000E+01  1.00800000E+00  1.00800000E+00
  1.60000000E+01  1.00800000E+00  1.00800000E+00  1.60000000E+01  1.00800000E+00
  1.00800000E+00  1.60000000E+01  1.00800000E+00  1.00800000E+00  1.60000000E+01
  1.00800000E+00  1.00800000E+00  1.60000000E+01  1.00800000E+00  1.00800000E+00
  1.60000000E+01  1.00800000E+00  1.00800000E+00  1.60000000E+01  1.00800000E+00
  1.00800000E+00  1.60000000E+01  1.00800000E+00  1.00800000E+00  1.60000000E+01
  1.00800000E+00  1.00800000E+00  1.60000000E+01  1.00800000E+00  1.00800000E+00
  1.60000000E+01  1.00800000E+00  1.00800000E+00  1.60000000E+01  1.00800000E+00
  1.00800000E+00  1.60000000E+01  1.00800000E+00  1.00800000E+00  1.60000000E+01
  1.00800000E+00  1.00800000E+00  1.60000000E+01  1.00800000E+00  1.00800000E+00
  1.60000000E+01  1.00800000E+00  1.00800000E+00  1.60000000E+01  1.00800000E+00
  1.00800000E+00  1.60000000E+01  1.00800000E+00  1.00800000E+00  1.60000000E+01
  1.00800000E+00  1.00800000E+00  1.60000000E+01  1.00800000E+00  1.00800000E+00
  1.60000000E+01  1.00800000E+00  1.00800000E+00  1.60000000E+01  1.00800000E+00
  1.00800000E+00  1.60000000E+01  1.00800000E+00  1.00800000E+00  1.60000000E+01
  1.00800000E+00  1.00800000E+00  1.60000000E+01  1.00800000E+00  1.00800000E+00
  1.60000000E+01  1.00800000E+00  1.00800000E+00  1.60000000E+01  1.00800000E+00
  1.00800000E+00  1.60000000E+01  1.00800000E+00  1.00800000E+00  1.60000000E+01
  1.00800000E+00  1.00800000E+00  1.60000000E+01  1.00800000E+00  1.00800000E+00
  1.60000000E+01  1.00800000E+00  1.00800000E+00  1.60000000E+01  1.00800000E+00
  1.00800000E+00  1.60000000E+01  1.00800000E+00  1.00800000E+00  1.60000000E+01
  1.00800000E+00  1.00800000E+00  1.60000000E+01  1.00800000E+00  1.00800000E+00
  1.60000000E+01  1.00800000E+00  1.00800000E+00  1.60000000E+01  1.00800000E+00
  1.00800000E+00  1.60000000E+01  1.00800000E+00  1.00800000E+00  1.60000000E+01
  1.00800000E+00  1.00800000E+00  1.60000000E+01  1.00800000E+00  1.00800000E+00
  1.60000000E+01  1.00800000E+00  1.00800000E+00  1.60000000E+01  1.00800000E+00
  1.00800000E+00  1.60000000E+01  1.00800000E+00  1.00800000E+00  1.60000000E+01
  1.00800000E+00  1.00800000E+00  1.60000000E+01  1.00800000E+00  1.00800000E+00
  1.60000000E+01  1.00800000E+00  1.00800000E+00  1.60000000E+01  1.00800000E+00
  1.00800000E+00  1.60000000E+01  1.00800000E+00  1.00800000E+00  1.60000000E+01
  1.00800000E+00  1.00800000E+00  1.60000000E+01  1.00800000E+00  1.00800000E+00
  1.60000000E+01  1.00800000E+00  1.00800000E+00  1.60000000E+01  1.00800000E+00
  1.00800000E+00  1.60000000E+01  1.00800000E+00  1.00800000E+00  1.60000000E+01
  1.00800000E+00  1.00800000E+00  1.60000000E+01  1.00800000E+00  1.00800000E+00
  1.60000000E+01  1.00800000E+00  1.00800000E+00  1.60000000E+01  1.00800000E+00
  1.00800000E+00  1.60000000E+01  1.00800000E+00  1.00800000E+00  1.60000000E+01
  1.00800000E+00  1.00800000E+00  1.60000000E+01  1.00800000E+00  1.00800000E+00
  1.60000000E+01  1.00800000E+00  1.00800000E+00  1.60000000E+01  1.00800000E+00
  1.00800000E+00  1.60000000E+01  1.00800000E+00  1.00800000E+00  1.60000000E+01
  1.00800000E+00  1.00800000E+00  1.60000000E+01  1.00800000E+00  1.00800000E+00
  1.60000000E+01  1.00800000E+00  1.00800000E+00  1.60000000E+01  1.00800000E+00
  1.00800000E+00  1.60000000E+01  1.00800000E+00  1.00800000E+00  1.60000000E+01
  1.00800000E+00  1.00800000E+00  1.60000000E+01  1.00800000E+00  1.00800000E+00
  1.60000000E+01  1.00800000E+00  1.00800000E+00  1.60000000E+01  1.00800000E+00
  1.00800000E+00  1.60000000E+01  1.00800000E+00  1.00800000E+00  1.60000000E+01
  1.00800000E+00  1.00800000E+00  1.60000000E+01  1.00800000E+00  1.00800000E+00
  1.60000000E+01  1.00800000E+00  1.00800000E+00  1.60000000E+01  1.00800000E+00
  1.00800000E+00  1.60000000E+01  1.00800000E+00  1.00800000E+00  1.60000000E+01
  1.00800000E+00  1.00800000E+00  1.60000000E+01  1.00800000E+00  1.00800000E+00
  1.60000000E+01  1.00800000E+00  1.00800000E+00  1.60000000E+01  1.00800000E+00
  1.00800000E+00  1.60000000E+01  1.00800000E+00  1.00800000E+00  1.60000000E+01
  1.00800000E+00  1.00800000E+00  1.60000000E+01  1.00800000E+00  1.00800000E+00
  1.60000000E+01  1.00800000E+00  1.00800000E+00  1.60000000E+01  1.00800000E+00
  1.00800000E+00  1.60000000E+01  1.00800000E+00  1.00800000E+00  1.60000000E+01
  1.00800000E+00  1.00800000E+00  1.60000000E+01  1.00800000E+00  1.00800000E+00
  1.60000000E+01  1.00800000E+00  1.00800000E+00  1.60000000E+01  1.00800000E+00
  1.00800000E+00  1.60000000E+01  1.00800000E+00  1.00800000E+00  1.60000000E+01
  1.00800000E+00  1.00800000E+00  1.60000000E+01  1.00800000E+00  1.00800000E+00
  1.60000000E+01  1.00800000E+00  1.00800000E+00  1.60000000E+01  1.00800000E+00
  1.00800000E+00  1.60000000E+01  1.00800000E+00  1.00800000E+00  1.60000000E+01
  1.00800000E+00  1.00800000E+00  1.60000000E+01  1.00800000E+00  1.00800000E+00
  1.60000000E+01  1.00800000E+00  1.00800000E+00  1.60000000E+01  1.00800000E+00
  1.00800000E+00  1.60000000E+01  1.00800000E+00  1.00800000E+00  1.60000000E+01
  1.00800000E+00  1.00800000E+00  1.60000000E+01  1.00800000E+00  1.00800000E+00
  1.60000000E+01  1.00800000E+00  1.00800000E+00  1.60000000E+01  1.00800000E+00
  1.00800000E+00  1.60000000E+01  1.00800000E+00  1.00800000E+00  1.60000000E+01
  1.00800000E+00  1.00800000E+00  1.60000000E+01  1.00800000E+00  1.00800000E+00
  1.60000000E+01  1.00800000E+00  1.00800000E+00  1.60000000E+01  1.00800000E+00
  1.00800000E+00  1.60000000E+01  1.00800000E+00  1.00800000E+00  1.60000000E+01
  1.00800000E+00  1.00800000E+00  1.60000000E+01  1.00800000E+00  1.00800000E+00
  1.60000000E+01  1.00800000E+00  1.00800000E+00  1.60000000E+01  1.00800000E+00
  1.00800000E+00  1.60000000E+01  1.00800000E+00  1.00800000E+00  1.60000000E+01
  1.00800000E+00  1.00800000E+00  1.60000000E+01  1.00800000E+00  1.00800000E+00
  1.60000000E+01  1.00800000E+00  1.00800000E+00  1.60000000E+01  1.00800000E+00
  1.00800000E+00  1.60000000E+01  1.00800000E+00  1.00800000E+00  1.60000000E+01
  1.00800000E+00  1.00800000E+00  1.60000000E+01  1.00800000E+00  1.00800000E+00
  1.60000000E+01  1.00800000E+00  1.00800000E+00  1.60000000E+01  1.00800000E+00
  1.00800000E+00  1.60000000E+01  1.00800000E+00  1.00800000E+00  1.60000000E+01
  1.00800000E+00  1.00800000E+00  1.60000000E+01  1.00800000E+00  1.00800000E+00
  1.60000000E+01  1.00800000E+00  1.00800000E+00  1.60000000E+01  1.00800000E+00
  1.00800000E+00  1.60000000E+01  1.00800000E+00  1.00800000E+00  1.60000000E+01
  1.00800000E+00  1.00800000E+00  1.60000000E+01  1.00800000E+00  1.00800000E+00
  1.60000000E+01  1.00800000E+00  1.00800000E+00  1.60000000E+01  1.00800000E+00
  1.00800000E+00  1.60000000E+01  1.00800000E+00  1.00800000E+00  1.60000000E+01
  1.00800000E+00  1.00800000E+00  1.60000000E+01  1.00800000E+00  1.00800000E+00
  1.60000000E+01  1.00800000E+00  1.00800000E+00  1.60000000E+01  1.00800000E+00
  1.00800000E+00  1.60000000E+01  1.00800000E+00  1.00800000E+00  1.60000000E+01
  1.00800000E+00  1.00800000E+00  1.60000000E+01  1.00800000E+00  1.00800000E+00
  1.60000000E+01  1.00800000E+00  1.00800000E+00  1.60000000E+01  1.00800000E+00
  1.00800000E+00  1.60000000E+01  1.00800000E+00  1.00800000E+00  1.60000000E+01
  1.00800000E+00  1.00800000E+00  1.60000000E+01  1.00800000E+00  1.00800000E+00
  1.60000000E+01  1.00800000E+00  1.00800000E+00  1.60000000E+01  1.00800000E+00
  1.00800000E+00  1.60000000E+01  1.00800000E+00  1.00800000E+00  1.60000000E+01
  1.00800000E+00  1.00800000E+00  1.60000000E+01  1.00800000E+00  1.00800000E+00
  1.60000000E+01  1.00800000E+00  1.00800000E+00  1.60000000E+01  1.00800000E+00
  1.00800000E+00  1.60000000E+01  1.00800000E+00  1.00800000E+00  1.60000000E+01
  1.00800000E+00  1.00800000E+00  1.60000000E+01  1.00800000E+00  1.00800000E+00
  1.60000000E+01  1.00800000E+00  1.00800000E+00  1.60000000E+01  1.00800000E+00
  1.00800000E+00  1.60000000E+01  1.00800000E+00  1.00800000E+00  1.60000000E+01
  1.00800000E+00  1.00800000E+00  1.60000000E+01  1.00800000E+00  1.00800000E+00
  1.60000000E+01  1.00800000E+00  1.00800000E+00  1.60000000E+01  1.00800000E+00
  1.00800000E+00  1.60000000E+01  1.00800000E+00  1.00800000E+00  1.60000000E+01
  1.00800000E+00  1.00800000E+00  1.60000000E+01  1.00800000E+00  1.00800000E+00
  1.60000000E+01  1.00800000E+00  1.00800000E+00  1.60000000E+01  1.00800000E+00
  1.00800000E+00  1.60000000E+01  1.00800000E+00  1.00800000E+00  1.60000000E+01
  1.00800000E+00  1.00800000E+00  1.60000000E+01  1.00800000E+00  1.00800000E+00
  1.60000000E+01  1.00800000E+00  1.00800000E+00  1.60000000E+01  1.00800000E+00
  1.00800000E+00  1.60000000E+01  1.00800000E+00  1.00800000E+00  1.60000000E+01
  1.00800000E+00  1.00800000E+00  1.60000000E+01  1.00800000E+00  1.00800000E+00
  1.60000000E+01  1.00800000E+00  1.00800000E+00  1.60000000E+01  1.00800000E+00
  1.00800000E+00  1.60000000E+01  1.00800000E+00  1.00800000E+00  1.60000000E+01
  1.00800000E+00  1.00800000E+00  1.60000000E+01  1.00800000E+00  1.00800000E+00
  1.60000000E+01  1.00800000E+00  1.00800000E+00  1.60000000E+01  1.00800000E+00
  1.00800000E+00  1.60000000E+01  1.00800000E+00  1.00800000E+00  1.60000000E+01
  1.00800000E+00  1.00800000E+00  1.60000000E+01  1.00800000E+00  1.00800000E+00
  1.60000000E+01  1.00800000E+00  1.00800000E+00  1.60000000E+01  1.00800000E+00
  1.00800000E+00  1.60000000E+01  1.00800000E+00  1.00800000E+00  1.60000000E+01
  1.00800000E+00  1.00800000E+00  1.60000000E+01  1.00800000E+00  1.00800000E+00
  1.60000000E+01  1.00800000E+00  1.00800000E+00  1.60000000E+01  1.00800000E+00
  1.00800000E+00  1.60000000E+01  1.00800000E+00  1.00800000E+00  1.60000000E+01
  1.00800000E+00  1.00800000E+00  1.60000000E+01  1.00800000E+00  1.00800000E+00
  1.60000000E+01  1.00800000E+00  1.00800000E+00  1.60000000E+01  1.00800000E+00
  1.00800000E+00  1.60000000E+01  1.00800000E+00  1.00800000E+00  1.60000000E+01
  1.00800000E+00  1.00800000E+00  1.60000000E+01  1.00800000E+00  1.00800000E+00
  1.60000000E+01  1.00800000E+00  1.00800000E+00  1.60000000E+01  1.00800000E+00
  1.00800000E+00  1.60000000E+01  1.00800000E+00  1.00800000E+00  1.60000000E+01
  1.00800000E+00  1.00800000E+00  1.60000000E+01  1.00800000E+00  1.00800000E+00
  1.60000000E+01  1.00800000E+00  1.00800000E+00  1.60000000E+01  1.00800000E+00
  1.00800000E+00  1.60000000E+01  1.00800000E+00  1.00800000E+00  1.60000000E+01
  1.00800000E+00  1.00800000E+00  1.60000000E+01  1.00800000E+00  1.00800000E+00
  1.60000000E+01  1.00800000E+00  1.00800000E+00  1.60000000E+01  1.00800000E+00
  1.00800000E+00  1.60000000E+01  1.00800000E+00  1.00800000E+00  1.60000000E+01
  1.00800000E+00  1.00800000E+00  1.60000000E+01  1.00800000E+00  1.00800000E+00
  1.60000000E+01  1.00800000E+00  1.00800000E+00  1.60000000E+01  1.00800000E+00
  1.00800000E+00  1.60000000E+01  1.00800000E+00  1.00800000E+00  1.60000000E+01
  1.00800000E+00  1.00800000E+00  1.60000000E+01  1.00800000E+00  1.00800000E+00
  1.60000000E+01  1.00800000E+00  1.00800000E+00  1.60000000E+01  1.00800000E+00
  1.00800000E+00  1.60000000E+01  1.00800000E+00  1.00800000E+00  1.60000000E+01
  1.00800000E+00  1.00800000E+00  1.60000000E+01  1.00800000E+00  1.00800000E+00
  1.60000000E+01  1.00800000E+00  1.00800000E+00  1.60000000E+01  1.00800000E+00
  1.00800000E+00  1.60000000E+01  1.00800000E+00  1.00800000E+00  1.60000000E+01
  1.00800000E+00  1.00800000E+00  1.60000000E+01  1.00800000E+00  1.00800000E+00
  1.60000000E+01  1.00800000E+00  1.00800000E+00  1.60000000E+01  1.00800000E+00
  1.00800000E+00  1.60000000E+01  1.00800000E+00  1.00800000E+00  1.60000000E+01
  1.00800000E+00  1.00800000E+00  1.60000000E+01  1.00800000E+00  1.00800000E+00
  1.60000000E+01  1.00800000E+00  1.00800000E+00  1.60000000E+01  1.00800000E+00
  1.00800000E+00  1.60000000E+01  1.00800000E+00  1.00800000E+00  1.60000000E+01
  1.00800000E+00  1.00800000E+00  1.60000000E+01  1.00800000E+00  1.00800000E+00
  1.60000000E+01  1.00800000E+00  1.00800000E+00  1.60000000E+01  1.00800000E+00
  1.00800000E+00  1.60000000E+01  1.00800000E+00  1.00800000E+00  1.60000000E+01
  1.00800000E+00  1.00800000E+00  1.60000000E+01  1.00800000E+00  1.00800000E+00
  1.60000000E+01  1.00800000E+00  1.00800000E+00  1.60000000E+01  1.00800000E+00
  1.00800000E+00  1.60000000E+01  1.00800000E+00  1.00800000E+00  1.60000000E+01
  1.00800000E+00  1.00800000E+00  1.60000000E+01  1.00800000E+00  1.00800000E+00
  1.60000000E+01  1.00800000E+00  1.00800000E+00  1.60000000E+01  1.00800000E+00
  1.00800000E+00  1.60000000E+01  1.00800000E+00  1.00800000E+00  1.60000000E+01
  1.00800000E+00  1.00800000E+00  1.60000000E+01  1.00800000E+00  1.00800000E+00
  1.60000000E+01  1.00800000E+00  1.00800000E+00  1.60000000E+01  1.00800000E+00
  1.00800000E+00  1.60000000E+01  1.00800000E+00  1.00800000E+00  1.60000000E+01
  1.00800000E+00  1.00800000E+00  1.60000000E+01  1.00800000E+00  1.00800000E+00
  1.60000000E+01  1.00800000E+00  1.00800000E+00  1.60000000E+01  1.00800000E+00
  1.00800000E+00  1.60000000E+01  1.00800000E+00  1.00800000E+00  1.60000000E+01
  1.00800000E+00  1.00800000E+00  1.60000000E+01  1.00800000E+00  1.00800000E+00
  1.60000000E+01  1.00800000E+00  1.00800000E+00  1.60000000E+01  1.00800000E+00
  1.00800000E+00  1.60000000E+01  1.00800000E+00  1.00800000E+00  1.60000000E+01
  1.00800000E+00  1.00800000E+00  1.60000000E+01  1.00800000E+00  1.00800000E+00
  1.60000000E+01  1.00800000E+00  1.00800000E+00  1.60000000E+01  1.00800000E+00
  1.00800000E+00  1.60000000E+01  1.00800000E+00  1.00800000E+00  1.60000000E+01
  1.00800000E+00  1.00800000E+00  1.60000000E+01  1.00800000E+00  1.00800000E+00
  1.60000000E+01  1.00800000E+00  1.00800000E+00  1.60000000E+01  1.00800000E+00
  1.00800000E+00  1.60000000E+01  1.00800000E+00  1.00800000E+00  1.60000000E+01
  1.00800000E+00  1.00800000E+00  1.60000000E+01  1.00800000E+00  1.00800000E+00
  1.60000000E+01  1.00800000E+00  1.00800000E+00  1.60000000E+01  1.00800000E+00
  1.00800000E+00  1.60000000E+01  1.00800000E+00  1.00800000E+00  1.60000000E+01
  1.00800000E+00  1.00800000E+00  1.60000000E+01  1.00800000E+00  1.00800000E+00
  1.60000000E+01  1.00800000E+00  1.00800000E+00  1.60000000E+01  1.00800000E+00
  1.00800000E+00  1.60000000E+01  1.00800000E+00  1.00800000E+00  1.60000000E+01
  1.00800000E+00  1.00800000E+00  1.60000000E+01  1.00800000E+00  1.00800000E+00
  1.60000000E+01  1.00800000E+00  1.00800000E+00  1.60000000E+01  1.00800000E+00
  1.00800000E+00  1.60000000E+01  1.00800000E+00  1.00800000E+00  1.60000000E+01
  1.00800000E+00  1.00800000E+00  1.60000000E+01  1.00800000E+00  1.00800000E+00
  1.60000000E+01  1.00800000E+00  1.00800000E+00  1.60000000E+01  1.00800000E+00
  1.00800000E+00  1.60000000E+01  1.00800000E+00  1.00800000E+00  1.60000000E+01
  1.00800000E+00  1.00800000E+00  1.60000000E+01  1.00800000E+00  1.00800000E+00
  1.60000000E+01  1.00800000E+00  1.00800000E+00  1.60000000E+01  1.00800000E+00
  1.00800000E+00  1.60000000E+01  1.00800000E+00  1.00800000E+00  1.60000000E+01
  1.00800000E+00  1.00800000E+00  1.60000000E+01  1.00800000E+00  1.00800000E+00
  1.60000000E+01  1.00800000E+00  1.00800000E+00  1.60000000E+01  1.00800000E+00
  1.00800000E+00  1.60000000E+01  1.00800000E+00  1.00800000E+00  1.60000000E+01
  1.00800000E+00  1.00800000E+00  1.60000000E+01  1.00800000E+00  1.00800000E+00
  1.60000000E+01  1.00800000E+00  1.00800000E+00  1.60000000E+01  1.00800000E+00
  1.00800000E+00  1.60000000E+01  1.00800000E+00  1.00800000E+00  1.60000000E+01
  1.00800000E+00  1.00800000E+00  1.60000000E+01  1.00800000E+00  1.00800000E+00
  1.60000000E+01  1.00800000E+00  1.00800000E+00  1.60000000E+01  1.00800000E+00
  1.00800000E+00  1.60000000E+01  1.00800000E+00  1.00800000E+00  1.60000000E+01
  1.00800000E+00  1.00800000E+00  1.60000000E+01  1.00800000E+00  1.00800000E+00
  1.60000000E+01  1.00800000E+00  1.00800000E+00  1.60000000E+01  1.00800000E+00
  1.00800000E+00  1.60000000E+01  1.00800000E+00  1.00800000E+00  1.60000000E+01
  1.00800000E+00  1.00800000E+00  1.60000000E+01  1.00800000E+00  1.00800000E+00
  1.60000000E+01  1.00800000E+00  1.00800000E+00  1.60000000E+01  1.00800000E+00
  1.00800000E+00  1.60000000E+01  1.00800000E+00  1.00800000E+00  1.60000000E+01
  1.00800000E+00  1.00800000E+00  1.60000000E+01  1.00800000E+00  1.00800000E+00
  1.60000000E+01  1.00800000E+00  1.00800000E+00  1.60000000E+01  1.00800000E+00
  1.00800000E+00  1.60000000E+01  1.00800000E+00  1.00800000E+00  1.60000000E+01
  1.00800000E+00  1.00800000E+00  1.60000000E+01  1.00800000E+00  1.00800000E+00
  1.60000000E+01  1.00800000E+00  1.00800000E+00  1.60000000E+01  1.00800000E+00
  1.00800000E+00  1.60000000E+01  1.00800000E+00  1.00800000E+00  1.60000000E+01
  1.00800000E+00  1.00800000E+00  1.60000000E+01  1.00800000E+00  1.00800000E+00
  1.60000000E+01  1.00800000E+00  1.00800000E+00  1.60000000E+01  1.00800000E+00
  1.00800000E+00  1.60000000E+01  1.00800000E+00  1.00800000E+00  1.60000000E+01
  1.00800000E+00  1.00800000E+00  1.60000000E+01  1.00800000E+00  1.00800000E+00
  1.60000000E+01  1.00800000E+00  1.00800000E+00  1.60000000E+01  1.00800000E+00
  1.00800000E+00  1.60000000E+01  1.00800000E+00  1.00800000E+00  1.60000000E+01
  1.00800000E+00  1.00800000E+00  1.60000000E+01  1.00800000E+00  1.00800000E+00
  1.60000000E+01  1.00800000E+00  1.00800000E+00  1.60000000E+01  1.00800000E+00
  1.00800000E+00  1.60000000E+01  1.00800000E+00  1.00800000E+00  1.60000000E+01
  1.00800000E+00  1.00800000E+00  1.60000000E+01  1.00800000E+00  1.00800000E+00
  1.60000000E+01  1.00800000E+00  1.00800000E+00  1.60000000E+01  1.00800000E+00
  1.00800000E+00  1.60000000E+01  1.00800000E+00  1.00800000E+00  1.60000000E+01
  1.00800000E+00  1.00800000E+00  1.60000000E+01  1.00800000E+00  1.00800000E+00
  1.60000000E+01  1.00800000E+00  1.00800000E+00  1.60000000E+01  1.00800000E+00
  1.00800000E+00  1.60000000E+01  1.00800000E+00  1.00800000E+00  1.60000000E+01
  1.00800000E+00  1.00800000E+00  1.60000000E+01  1.00800000E+00  1.00800000E+00
  1.60000000E+01  1.00800000E+00  1.00800000E+00  1.60000000E+01  1.00800000E+00
  1.00800000E+00  1.60000000E+01  1.00800000E+00  1.00800000E+00  1.60000000E+01
  1.00800000E+00  1.00800000E+00  1.60000000E+01  1.00800000E+00  1.00800000E+00
  1.60000000E+01  1.00800000E+00  1.00800000E+00  1.60000000E+01  1.00800000E+00
  1.00800000E+00  1.60000000E+01  1.00800000E+00  1.00800000E+00  1.60000000E+01
  1.00800000E+00  1.00800000E+00  1.60000000E+01  1.00800000E+00  1.00800000E+00
  1.60000000E+01  1.00800000E+00  1.00800000E+00  1.60000000E+01  1.00800000E+00
  1.00800000E+00  1.60000000E+01  1.00800000E+00  1.00800000E+00  1.60000000E+01
  1.00800000E+00  1.00800000E+00  1.60000000E+01  1.00800000E+00  1.00800000E+00
  1.60000000E+01  1.00800000E+00  1.00800000E+00  1.60000000E+01  1.00800000E+00
  1.00800000E+00  1.60000000E+01  1.00800000E+00  1.00800000E+00  1.60000000E+01
  1.00800000E+00  1.00800000E+00  1.60000000E+01  1.00800000E+00  1.00800000E+00
  1.60000000E+01  1.00800000E+00  1.00800000E+00  1.60000000E+01  1.00800000E+00
  1.00800000E+00  1.60000000E+01  1.00800000E+00  1.00800000E+00  1.60000000E+01
  1.00800000E+00  1.00800000E+00  1.60000000E+01  1.00800000E+00  1.00800000E+00
  1.60000000E+01  1.00800000E+00  1.00800000E+00  1.60000000E+01  1.00800000E+00
  1.00800000E+00  1.60000000E+01  1.00800000E+00  1.00800000E+00  1.60000000E+01
  1.00800000E+00  1.00800000E+00  1.60000000E+01  1.00800000E+00  1.00800000E+00
  1.60000000E+01  1.00800000E+00  1.00800000E+00  1.60000000E+01  1.00800000E+00
  1.00800000E+00  1.60000000E+01  1.00800000E+00  1.00800000E+00  1.60000000E+01
  1.00800000E+00  1.00800000E+00  1.60000000E+01  1.00800000E+00  1.00800000E+00
  1.60000000E+01  1.00800000E+00  1.00800000E+00  1.60000000E+01  1.00800000E+00
  1.00800000E+00  1.60000000E+01  1.00800000E+00  1.00800000E+00  1.60000000E+01
  1.00800000E+00  1.00800000E+00  1.60000000E+01  1.00800000E+00  1.00800000E+00
  1.60000000E+01  1.00800000E+00  1.00800000E+00  1.60000000E+01  1.00800000E+00
  1.00800000E+00  1.60000000E+01  1.00800000E+00  1.00800000E+00  1.60000000E+01
  1.00800000E+00  1.00800000E+00  1.60000000E+01  1.00800000E+00  1.00800000E+00
  1.60000000E+01  1.00800000E+00  1.00800000E+00  1.60000000E+01  1.00800000E+00
  1.00800000E+00  1.60000000E+01  1.00800000E+00  1.00800000E+00  1.60000000E+01
  1.00800000E+00  1.00800000E+00  1.60000000E+01  1.00800000E+00  1.00800000E+00
  1.60000000E+01  1.00800000E+00  1.00800000E+00  1.60000000E+01  1.00800000E+00
  1.00800000E+00  1.60000000E+01  1.00800000E+00  1.00800000E+00  1.60000000E+01
  1.00800000E+00  1.00800000E+00  1.60000000E+01  1.00800000E+00  1.00800000E+00
  1.60000000E+01  1.00800000E+00  1.00800000E+00  1.60000000E+01  1.00800000E+00
  1.00800000E+00  1.60000000E+01  1.00800000E+00  1.00800000E+00  1.60000000E+01
  1.00800000E+00  1.00800000E+00  1.60000000E+01  1.00800000E+00  1.00800000E+00
  1.60000000E+01  1.00800000E+00  1.00800000E+00  1.60000000E+01  1.00800000E+00
  1.00800000E+00  1.60000000E+01  1.00800000E+00  1.00800000E+00  1.60000000E+01
  1.00800000E+00  1.00800000E+00  1.60000000E+01  1.00800000E+00  1.00800000E+00
  1.60000000E+01  1.00800000E+00  1.00800000E+00  1.60000000E+01  1.00800000E+00
  1.00800000E+00  1.60000000E+01  1.00800000E+00  1.00800000E+00  1.60000000E+01
  1.00800000E+00  1.00800000E+00  1.60000000E+01  1.00800000E+00  1.00800000E+00
  1.60000000E+01  1.00800000E+00  1.00800000E+00  1.60000000E+01  1.00800000E+00
  1.00800000E+00  1.60000000E+01  1.00800000E+00  1.00800000E+00  1.60000000E+01
  1.00800000E+00  1.00800000E+00  1.60000000E+01  1.00800000E+00  1.00800000E+00
  1.60000000E+01  1.00800000E+00  1.00800000E+00  1.60000000E+01  1.00800000E+00
  1.00800000E+00  1.60000000E+01  1.00800000E+00  1.00800000E+00  1.60000000E+01
  1.00800000E+00  1.00800000E+00  1.60000000E+01  1.00800000E+00  1.00800000E+00
  1.60000000E+01  1.00800000E+00  1.00800000E+00  1.60000000E+01  1.00800000E+00
  1.00800000E+00  1.60000000E+01  1.00800000E+00  1.00800000E+00  1.60000000E+01
  1.00800000E+00  1.00800000E+00  1.60000000E+01  1.00800000E+00  1.00800000E+00
  1.60000000E+01  1.00800000E+00  1.00800000E+00  1.60000000E+01  1.00800000E+00
  1.00800000E+00  1.60000000E+01  1.00800000E+00  1.00800000E+00  1.60000000E+01
  1.00800000E+00  1.00800000E+00  1.60000000E+01  1.00800000E+00  1.00800000E+00
  1.60000000E+01  1.00800000E+00  1.00800000E+00  1.60000000E+01  1.00800000E+00
  1.00800000E+00  1.60000000E+01  1.00800000E+00  1.00800000E+00  1.60000000E+01
  1.00800000E+00  1.00800000E+00  1.60000000E+01  1.00800000E+00  1.00800000E+00
  1.60000000E+01  1.00800000E+00  1.00800000E+00  1.60000000E+01  1.00800000E+00
  1.00800000E+00  1.60000000E+01  1.00800000E+00  1.00800000E+00  1.60000000E+01
  1.00800000E+00  1.00800000E+00  1.60000000E+01  1.00800000E+00  1.00800000E+00
  1.60000000E+01  1.00800000E+00  1.00800000E+00  1.60000000E+01  1.00800000E+00
  1.00800000E+00  1.60000000E+01  1.00800000E+00  1.00800000E+00  1.60000000E+01
  1.00800000E+00  1.00800000E+00  1.60000000E+01  1.00800000E+00  1.00800000E+00
  1.60000000E+01  1.00800000E+00  1.00800000E+00  1.60000000E+01  1.00800000E+00
  1.00800000E+00  1.60000000E+01  1.00800000E+00  1.00800000E+00  1.60000000E+01
  1.00800000E+00  1.00800000E+00  1.60000000E+01  1.00800000E+00  1.00800000E+00
  1.60000000E+01  1.00800000E+00  1.00800000E+00  1.60000000E+01  1.00800000E+00
  1.00800000E+00  1.60000000E+01  1.00800000E+00  1.00800000E+00  1.60000000E+01
  1.00800000E+00  1.00800000E+00  1.60000000E+01  1.00800000E+00  1.00800000E+00
  1.60000000E+01  1.00800000E+00  1.00800000E+00  1.60000000E+01  1.00800000E+00
  1.00800000E+00  1.60000000E+01  1.00800000E+00  1.00800000E+00  1.60000000E+01
  1.00800000E+00  1.00800000E+00  1.60000000E+01  1.00800000E+00  1.00800000E+00
  1.60000000E+01  1.00800000E+00  1.00800000E+00  1.60000000E+01  1.00800000E+00
  1.00800000E+00  1.60000000E+01  1.00800000E+00  1.00800000E+00  1.60000000E+01
  1.00800000E+00  1.00800000E+00  1.60000000E+01  1.00800000E+00  1.00800000E+00
  1.60000000E+01  1.00800000E+00  1.00800000E+00  1.60000000E+01  1.00800000E+00
  1.00800000E+00  1.60000000E+01  1.00800000E+00  1.00800000E+00  1.60000000E+01
  1.00800000E+00  1.00800000E+00  1.60000000E+01  1.00800000E+00  1.00800000E+00
  1.60000000E+01  1.00800000E+00  1.00800000E+00  1.60000000E+01  1.00800000E+00
  1.00800000E+00  1.60000000E+01  1.00800000E+00  1.00800000E+00  1.60000000E+01
  1.00800000E+00  1.00800000E+00  1.60000000E+01  1.00800000E+00  1.00800000E+00
  1.60000000E+01  1.00800000E+00  1.00800000E+00  1.60000000E+01  1.00800000E+00
  1.00800000E+00  1.60000000E+01  1.00800000E+00  1.00800000E+00  1.60000000E+01
  1.00800000E+00  1.00800000E+00  1.60000000E+01  1.00800000E+00  1.00800000E+00
  1.60000000E+01  1.00800000E+00  1.00800000E+00  1.60000000E+01  1.00800000E+00
  1.00800000E+00  1.60000000E+01  1.00800000E+00  1.00800000E+00  1.60000000E+01
  1.00800000E+00  1.00800000E+00  1.60000000E+01  1.00800000E+00  1.00800000E+00
  1.60000000E+01  1.00800000E+00  1.00800000E+00  1.60000000E+01  1.00800000E+00
  1.00800000E+00  1.60000000E+01  1.00800000E+00  1.00800000E+00  1.60000000E+01
  1.00800000E+00  1.00800000E+00  1.60000000E+01  1.00800000E+00  1.00800000E+00
  1.60000000E+01  1.00800000E+00  1.00800000E+00  1.60000000E+01  1.00800000E+00
  1.00800000E+00  1.60000000E+01  1.00800000E+00  1.00800000E+00  1.60000000E+01
  1.00800000E+00  1.00800000E+00  1.60000000E+01  1.00800000E+00  1.00800000E+00
  1.60000000E+01  1.00800000E+00  1.00800000E+00  1.60000000E+01  1.00800000E+00
  1.00800000E+00  1.60000000E+01  1.00800000E+00  1.00800000E+00  1.60000000E+01
  1.00800000E+00  1.00800000E+00  1.60000000E+01  1.00800000E+00  1.00800000E+00
  1.60000000E+01  1.00800000E+00  1.00800000E+00  1.60000000E+01  1.00800000E+00
  1.00800000E+00  1.60000000E+01  1.00800000E+00  1.00800000E+00  1.60000000E+01
  1.00800000E+00  1.00800000E+00  1.60000000E+01  1.00800000E+00  1.00800000E+00
  1.60000000E+01  1.00800000E+00  1.00800000E+00  1.60000000E+01  1.00800000E+00
  1.00800000E+00  1.60000000E+01  1.00800000E+00  1.00800000E+00  1.60000000E+01
  1.00800000E+00  1.00800000E+00  1.60000000E+01  1.00800000E+00  1.00800000E+00
  1.60000000E+01  1.00800000E+00  1.00800000E+00  1.60000000E+01  1.00800000E+00
  1.00800000E+00  1.60000000E+01  1.00800000E+00  1.00800000E+00  1.60000000E+01
  1.00800000E+00  1.00800000E+00  1.60000000E+01  1.00800000E+00  1.00800000E+00
  1.60000000E+01  1.00800000E+00  1.00800000E+00  1.60000000E+01  1.00800000E+00
  1.00800000E+00  1.60000000E+01  1.00800000E+00  1.00800000E+00  1.60000000E+01
  1.00800000E+00  1.00800000E+00  1.60000000E+01  1.00800000E+00  1.00800000E+00
  1.60000000E+01  1.00800000E+00  1.00800000E+00  1.60000000E+01  1.00800000E+00
  1.00800000E+00  1.60000000E+01  1.00800000E+00  1.00800000E+00  1.60000000E+01
  1.00800000E+00  1.00800000E+00  1.60000000E+01  1.00800000E+00  1.00800000E+00
  1.60000000E+01  1.00800000E+00  1.00800000E+00  1.60000000E+01  1.00800000E+00
  1.00800000E+00  1.60000000E+01  1.00800000E+00  1.00800000E+00  1.60000000E+01
  1.00800000E+00  1.00800000E+00  1.60000000E+01  1.00800000E+00  1.00800000E+00
  1.60000000E+01  1.00800000E+00  1.00800000E+00  1.60000000E+01  1.00800000E+00
  1.00800000E+00  1.60000000E+01  1.00800000E+00  1.00800000E+00  1.60000000E+01
  1.00800000E+00  1.00800000E+00  1.60000000E+01  1.00800000E+00  1.00800000E+00
  1.60000000E+01  1.00800000E+00  1.00800000E+00  1.60000000E+01  1.00800000E+00
  1.00800000E+00  1.60000000E+01  1.00800000E+00  1.00800000E+00  1.60000000E+01
  1.00800000E+00  1.00800000E+00  1.60000000E+01  1.00800000E+00  1.00800000E+00
  1.60000000E+01  1.00800000E+00  1.00800000E+00  1.60000000E+01  1.00800000E+00
  1.00800000E+00  1.60000000E+01  1.00800000E+00  1.00800000E+00  1.60000000E+01
  1.00800000E+00  1.00800000E+00  1.60000000E+01  1.00800000E+00  1.00800000E+00
  1.60000000E+01  1.00800000E+00  1.00800000E+00  1.60000000E+01  1.00800000E+00
  1.00800000E+00  1.60000000E+01  1.00800000E+00  1.00800000E+00  1.60000000E+01
  1.00800000E+00  1.00800000E+00  1.60000000E+01  1.00800000E+00  1.00800000E+00
  1.60000000E+01  1.00800000E+00  1.00800000E+00  1.60000000E+01  1.00800000E+00
  1.00800000E+00  1.60000000E+01  1.00800000E+00  1.00800000E+00  1.60000000E+01
  1.00800000E+00  1.00800000E+00  1.60000000E+01  1.00800000E+00  1.00800000E+00
  1.60000000E+01  1.00800000E+00  1.00800000E+00  1.60000000E+01  1.00800000E+00
  1.00800000E+00  1.60000000E+01  1.00800000E+00  1.00800000E+00  1.60000000E+01
  1.00800000E+00  1.00800000E+00  1.60000000E+01  1.00800000E+00  1.00800000E+00
  1.60000000E+01  1.00800000E+00  1.00800000E+00  1.60000000E+01  1.00800000E+00
  1.00800000E+00  1.60000000E+01  1.00800000E+00  1.00800000E+00  1.60000000E+01
  1.00800000E+00  1.00800000E+00  1.60000000E+01  1.00800000E+00  1.00800000E+00
  1.60000000E+01  1.00800000E+00  1.00800000E+00  1.60000000E+01  1.00800000E+00
  1.00800000E+00  1.60000000E+01  1.00800000E+00  1.00800000E+00  1.60000000E+01
  1.00800000E+00  1.00800000E+00  1.60000000E+01  1.00800000E+00  1.00800000E+00
  1.60000000E+01  1.00800000E+00  1.00800000E+00  1.60000000E+01  1.00800000E+00
  1.00800000E+00  1.60000000E+01  1.00800000E+00  1.00800000E+00  1.60000000E+01
  1.00800000E+00  1.00800000E+00  1.60000000E+01  1.00800000E+00  1.00800000E+00
  1.60000000E+01  1.00800000E+00  1.00800000E+00  1.60000000E+01  1.00800000E+00
  1.00800000E+00  1.60000000E+01  1.00800000E+00  1.00800000E+00  1.60000000E+01
  1.00800000E+00  1.00800000E+00  1.60000000E+01  1.00800000E+00  1.00800000E+00
  1.60000000E+01  1.00800000E+00  1.00800000E+00  1.60000000E+01  1.00800000E+00
  1.00800000E+00  1.60000000E+01  1.00800000E+00  1.00800000E+00  1.60000000E+01
  1.00800000E+00  1.00800000E+00  1.60000000E+01  1.00800000E+00  1.00800000E+00
  1.60000000E+01  1.00800000E+00  1.00800000E+00  1.60000000E+01  1.00800000E+00
  1.00800000E+00  1.60000000E+01  1.00800000E+00  1.00800000E+00  1.60000000E+01
  1.00800000E+00  1.00800000E+00  1.60000000E+01  1.00800000E+00  1.00800000E+00
  1.60000000E+01  1.00800000E+00  1.00800000E+00  1.60000000E+01  1.00800000E+00
  1.00800000E+00  1.60000000E+01  1.00800000E+00  1.00800000E+00  1.60000000E+01
  1.00800000E+00  1.00800000E+00  1.60000000E+01  1.00800000E+00  1.00800000E+00
  1.60000000E+01  1.00800000E+00  1.00800000E+00  1.60000000E+01  1.00800000E+00
  1.00800000E+00  1.60000000E+01  1.00800000E+00  1.00800000E+00  1.60000000E+01
  1.00800000E+00  1.00800000E+00  1.60000000E+01  1.00800000E+00  1.00800000E+00
  1.60000000E+01  1.00800000E+00  1.00800000E+00  1.60000000E+01  1.00800000E+00
  1.00800000E+00  1.60000000E+01  1.00800000E+00  1.00800000E+00  1.60000000E+01
  1.00800000E+00  1.00800000E+00  1.60000000E+01  1.00800000E+00  1.00800000E+00
  1.60000000E+01  1.00800000E+00  1.00800000E+00  1.60000000E+01  1.00800000E+00
  1.00800000E+00  1.60000000E+01  1.00800000E+00  1.00800000E+00  1.60000000E+01
  1.00800000E+00  1.00800000E+00  1.60000000E+01  1.00800000E+00  1.00800000E+00
  1.60000000E+01  1.00800000E+00  1.00800000E+00  1.60000000E+01  1.00800000E+00
  1.00800000E+00  1.60000000E+01  1.00800000E+00  1.00800000E+00  1.60000000E+01
  1.00800000E+00  1.00800000E+00  1.60000000E+01  1.00800000E+00  1.00800000E+00
  1.60000000E+01  1.00800000E+00  1.00800000E+00  1.60000000E+01  1.00800000E+00
  1.00800000E+00  1.60000000E+01  1.00800000E+00  1.00800000E+00  1.60000000E+01
  1.00800000E+00  1.00800000E+00  1.60000000E+01  1.00800000E+00  1.00800000E+00
  1.60000000E+01  1.00800000E+00  1.00800000E+00  1.60000000E+01  1.00800000E+00
  1.00800000E+00  1.60000000E+01  1.00800000E+00  1.00800000E+00  1.60000000E+01
  1.00800000E+00  1.00800000E+00  1.60000000E+01  1.00800000E+00  1.00800000E+00
  1.60000000E+01  1.00800000E+00  1.00800000E+00  1.60000000E+01  1.00800000E+00
  1.00800000E+00  1.60000000E+01  1.00800000E+00  1.00800000E+00  1.60000000E+01
  1.00800000E+00  1.00800000E+00  1.60000000E+01  1.00800000E+00  1.00800000E+00
  1.60000000E+01  1.00800000E+00  1.00800000E+00  1.60000000E+01  1.00800000E+00
  1.00800000E+00  1.60000000E+01  1.00800000E+00  1.00800000E+00  1.60000000E+01
  1.00800000E+00  1.00800000E+00  1.60000000E+01  1.00800000E+00  1.00800000E+00
  1.60000000E+01  1.00800000E+00  1.00800000E+00  1.60000000E+01  1.00800000E+00
  1.00800000E+00  1.60000000E+01  1.00800000E+00  1.00800000E+00  1.60000000E+01
  1.00800000E+00  1.00800000E+00  1.60000000E+01  1.00800000E+00  1.00800000E+00
  1.60000000E+01  1.00800000E+00  1.00800000E+00  1.60000000E+01  1.00800000E+00
  1.00800000E+00  1.60000000E+01  1.00800000E+00  1.00800000E+00  1.60000000E+01
  1.00800000E+00  1.00800000E+00  1.60000000E+01  1.00800000E+00  1.00800000E+00
  1.60000000E+01  1.00800000E+00  1.00800000E+00  1.60000000E+01  1.00800000E+00
  1.00800000E+00  1.60000000E+01  1.00800000E+00  1.00800000E+00  1.60000000E+01
  1.00800000E+00  1.00800000E+00  1.60000000E+01  1.00800000E+00  1.00800000E+00
  1.60000000E+01  1.00800000E+00  1.00800000E+00  1.60000000E+01  1.00800000E+00
  1.00800000E+00  1.60000000E+01  1.00800000E+00  1.00800000E+00  1.60000000E+01
  1.00800000E+00  1.00800000E+00  1.60000000E+01  1.00800000E+00  1.00800000E+00
  1.60000000E+01  1.00800000E+00  1.00800000E+00  1.60000000E+01  1.00800000E+00
  1.00800000E+00  1.60000000E+01  1.00800000E+00  1.00800000E+00  1.60000000E+01
  1.00800000E+00  1.00800000E+00  1.60000000E+01  1.00800000E+00  1.00800000E+00
  1.60000000E+01  1.00800000E+00  1.00800000E+00  1.60000000E+01  1.00800000E+00
  1.00800000E+00  1.60000000E+01  1.00800000E+00  1.00800000E+00  1.60000000E+01
  1.00800000E+00  1.00800000E+00  1.60000000E+01  1.00800000E+00  1.00800000E+00
  1.60000000E+01  1.00800000E+00  1.00800000E+00  1.60000000E+01  1.00800000E+00
  1.00800000E+00  1.60000000E+01  1.00800000E+00  1.00800000E+00  1.60000000E+01
  1.00800000E+00  1.00800000E+00  1.60000000E+01  1.00800000E+00  1.00800000E+00
  1.60000000E+01  1.00800000E+00  1.00800000E+00  1.60000000E+01  1.00800000E+00
  1.00800000E+00  1.60000000E+01  1.00800000E+00  1.00800000E+00  1.60000000E+01
  1.00800000E+00  1.00800000E+00  1.60000000E+01  1.00800000E+00  1.00800000E+00
  1.60000000E+01  1.00800000E+00  1.00800000E+00  1.60000000E+01  1.00800000E+00
  1.00800000E+00  1.60000000E+01  1.00800000E+00  1.00800000E+00  1.60000000E+01
  1.00800000E+00  1.00800000E+00  1.60000000E+01  1.00800000E+00  1.00800000E+00
  1.60000000E+01  1.00800000E+00  1.00800000E+00  1.60000000E+01  1.00800000E+00
  1.00800000E+00  1.60000000E+01  1.00800000E+00  1.00800000E+00  1.60000000E+01
  1.00800000E+00  1.00800000E+00  1.60000000E+01  1.00800000E+00  1.00800000E+00
  1.60000000E+01  1.00800000E+00  1.00800000E+00  1.60000000E+01  1.00800000E+00
  1.00800000E+00  1.60000000E+01  1.00800000E+00  1.00800000E+00  1.60000000E+01
  1.00800000E+00  1.00800000E+00  1.60000000E+01  1.00800000E+00  1.00800000E+00
  1.60000000E+01  1.00800000E+00  1.00800000E+00  1.60000000E+01  1.00800000E+00
  1.00800000E+00  1.60000000E+01  1.00800000E+00  1.00800000E+00  1.60000000E+01
  1.00800000E+00  1.00800000E+00  1.60000000E+01  1.00800000E+00  1.00800000E+00
  1.60000000E+01  1.00800000E+00  1.00800000E+00  1.60000000E+01  1.00800000E+00
  1.00800000E+00  1.60000000E+01  1.00800000E+00  1.00800000E+00  1.60000000E+01
  1.00800000E+00  1.00800000E+00  1.60000000E+01  1.00800000E+00  1.00800000E+00
  1.60000000E+01  1.00800000E+00  1.00800000E+00  1.60000000E+01  1.00800000E+00
  1.00800000E+00  1.60000000E+01  1.00800000E+00  1.00800000E+00  1.60000000E+01
  1.00800000E+00  1.00800000E+00  1.60000000E+01  1.00800000E+00  1.00800000E+00
  1.60000000E+01  1.00800000E+00  1.00800000E+00  1.60000000E+01  1.00800000E+00
  1.00800000E+00  1.60000000E+01  1.00800000E+00  1.00800000E+00  1.60000000E+01
  1.00800000E+00  1.00800000E+00  1.60000000E+01  1.00800000E+00  1.00800000E+00
  1.60000000E+01  1.00800000E+00  1.00800000E+00  1.60000000E+01  1.00800000E+00
  1.00800000E+00  1.60000000E+01  1.00800000E+00  1.00800000E+00  1.60000000E+01
  1.00800000E+00  1.00800000E+00  1.60000000E+01  1.00800000E+00  1.00800000E+00
  1.60000000E+01  1.00800000E+00  1.00800000E+00  1.60000000E+01  1.00800000E+00
  1.00800000E+00  1.60000000E+01  1.00800000E+00  1.00800000E+00  1.60000000E+01
  1.00800000E+00  1.00800000E+00  1.60000000E+01  1.00800000E+00  1.00800000E+00
  1.60000000E+01  1.00800000E+00  1.00800000E+00  1.60000000E+01  1.00800000E+00
  1.00800000E+00  1.60000000E+01  1.00800000E+00  1.00800000E+00  1.60000000E+01
  1.00800000E+00  1.00800000E+00  1.60000000E+01  1.00800000E+00  1.00800000E+00
  1.60000000E+01  1.00800000E+00  1.00800000E+00  1.60000000E+01  1.00800000E+00
  1.00800000E+00  1.60000000E+01  1.00800000E+00  1.00800000E+00  1.60000000E+01
  1.00800000E+00  1.00800000E+00  1.60000000E+01  1.00800000E+00  1.00800000E+00
  1.60000000E+01  1.00800000E+00  1.00800000E+00  1.60000000E+01  1.00800000E+00
  1.00800000E+00  1.60000000E+01  1.00800000E+00  1.00800000E+00  1.60000000E+01
  1.00800000E+00  1.00800000E+00  1.60000000E+01  1.00800000E+00  1.00800000E+00
  1.60000000E+01  1.00800000E+00  1.00800000E+00  1.60000000E+01  1.00800000E+00
  1.00800000E+00  1.60000000E+01  1.00800000E+00  1.00800000E+00  1.60000000E+01
  1.00800000E+00  1.00800000E+00  1.60000000E+01  1.00800000E+00  1.00800000E+00
  1.60000000E+01  1.00800000E+00  1.00800000E+00  1.60000000E+01  1.00800000E+00
  1.00800000E+00  1.60000000E+01  1.00800000E+00  1.00800000E+00  1.60000000E+01
  1.00800000E+00  1.00800000E+00  1.60000000E+01  1.00800000E+00  1.00800000E+00
  1.60000000E+01  1.00800000E+00  1.00800000E+00  1.60000000E+01  1.00800000E+00
  1.00800000E+00  1.60000000E+01  1.00800000E+00  1.00800000E+00  1.60000000E+01
  1.00800000E+00  1.00800000E+00  1.60000000E+01  1.00800000E+00  1.00800000E+00
  1.60000000E+01  1.00800000E+00  1.00800000E+00  1.60000000E+01  1.00800000E+00
  1.00800000E+00  1.60000000E+01  1.00800000E+00  1.00800000E+00  1.60000000E+01
  1.00800000E+00  1.00800000E+00  1.60000000E+01  1.00800000E+00  1.00800000E+00
  1.60000000E+01  1.00800000E+00  1.00800000E+00  1.60000000E+01  1.00800000E+00
  1.00800000E+00  1.60000000E+01  1.00800000E+00  1.00800000E+00  1.60000000E+01
  1.00800000E+00  1.00800000E+00  1.60000000E+01  1.00800000E+00  1.00800000E+00
  1.60000000E+01  1.00800000E+00  1.00800000E+00  1.60000000E+01  1.00800000E+00
  1.00800000E+00  1.60000000E+01  1.00800000E+00  1.00800000E+00  1.60000000E+01
  1.00800000E+00  1.00800000E+00  1.60000000E+01  1.00800000E+00  1.00800000E+00
  1.60000000E+01  1.00800000E+00  1.00800000E+00  1.60000000E+01  1.00800000E+00
  1.00800000E+00  1.60000000E+01  1.00800000E+00  1.00800000E+00  1.60000000E+01
  1.00800000E+00  1.00800000E+00  1.60000000E+01  1.00800000E+00  1.00800000E+00
  1.60000000E+01  1.00800000E+00  1.00800000E+00  1.60000000E+01  1.00800000E+00
  1.00800000E+00  1.60000000E+01  1.00800000E+00  1.00800000E+00  1.60000000E+01
  1.00800000E+00  1.00800000E+00  1.60000000E+01  1.00800000E+00  1.00800000E+00
  1.60000000E+01  1.00800000E+00  1.00800000E+00  1.60000000E+01  1.00800000E+00
  1.00800000E+00  1.60000000E+01  1.00800000E+00  1.00800000E+00  1.60000000E+01
  1.00800000E+00  1.00800000E+00  1.60000000E+01  1.00800000E+00  1.00800000E+00
  1.60000000E+01  1.00800000E+00  1.00800000E+00  1.60000000E+01  1.00800000E+00
  1.00800000E+00  1.60000000E+01  1.00800000E+00  1.00800000E+00  1.60000000E+01
  1.00800000E+00  1.00800000E+00  1.60000000E+01  1.00800000E+00  1.00800000E+00
  1.60000000E+01  1.00800000E+00  1.00800000E+00  1.60000000E+01  1.00800000E+00
  1.00800000E+00  1.60000000E+01  1.00800000E+00  1.00800000E+00  1.60000000E+01
  1.00800000E+00  1.00800000E+00  1.60000000E+01  1.00800000E+00  1.00800000E+00
  1.60000000E+01  1.00800000E+00  1.00800000E+00  1.60000000E+01  1.00800000E+00
  1.00800000E+00  1.60000000E+01  1.00800000E+00  1.00800000E+00  1.60000000E+01
  1.00800000E+00  1.00800000E+00  1.60000000E+01  1.00800000E+00  1.00800000E+00
  1.60000000E+01  1.00800000E+00  1.00800000E+00  1.60000000E+01  1.00800000E+00
  1.00800000E+00  1.60000000E+01  1.00800000E+00  1.00800000E+00  1.60000000E+01
  1.00800000E+00  1.00800000E+00  1.60000000E+01  1.00800000E+00  1.00800000E+00
  1.60000000E+01  1.00800000E+00  1.00800000E+00  1.60000000E+01  1.00800000E+00
  1.00800000E+00  1.60000000E+01  1.00800000E+00  1.00800000E+00  1.60000000E+01
  1.00800000E+00  1.00800000E+00  1.60000000E+01  1.00800000E+00  1.00800000E+00
  1.60000000E+01  1.00800000E+00  1.00800000E+00  1.60000000E+01  1.00800000E+00
  1.00800000E+00  1.60000000E+01  1.00800000E+00  1.00800000E+00  1.60000000E+01
  1.00800000E+00  1.00800000E+00  1.60000000E+01  1.00800000E+00  1.00800000E+00
  1.60000000E+01  1.00800000E+00  1.00800000E+00  1.60000000E+01  1.00800000E+00
  1.00800000E+00  1.60000000E+01  1.00800000E+00  1.00800000E+00  1.60000000E+01
  1.00800000E+00  1.00800000E+00  1.60000000E+01  1.00800000E+00  1.00800000E+00
  1.60000000E+01  1.00800000E+00  1.00800000E+00  1.60000000E+01  1.00800000E+00
  1.00800000E+00  1.60000000E+01  1.00800000E+00  1.00800000E+00  1.60000000E+01
  1.00800000E+00  1.00800000E+00  1.60000000E+01  1.00800000E+00  1.00800000E+00
  1.60000000E+01  1.00800000E+00  1.00800000E+00  1.60000000E+01  1.00800000E+00
  1.00800000E+00  1.60000000E+01  1.00800000E+00  1.00800000E+00  1.60000000E+01
  1.00800000E+00  1.00800000E+00  1.60000000E+01  1.00800000E+00  1.00800000E+00
  1.60000000E+01  1.00800000E+00  1.00800000E+00  1.60000000E+01  1.00800000E+00
  1.00800000E+00  1.60000000E+01  1.00800000E+00  1.00800000E+00  1.60000000E+01
  1.00800000E+00  1.00800000E+00  1.60000000E+01  1.00800000E+00  1.00800000E+00
  1.60000000E+01  1.00800000E+00  1.00800000E+00  1.60000000E+01  1.00800000E+00
  1.00800000E+00  1.60000000E+01  1.00800000E+00  1.00800000E+00  1.60000000E+01
  1.00800000E+00  1.00800000E+00  1.60000000E+01  1.00800000E+00  1.00800000E+00
  1.60000000E+01  1.00800000E+00  1.00800000E+00  1.60000000E+01  1.00800000E+00
  1.00800000E+00  1.60000000E+01  1.00800000E+00  1.00800000E+00  1.60000000E+01
  1.00800000E+00  1.00800000E+00  1.60000000E+01  1.00800000E+00  1.00800000E+00
  1.60000000E+01  1.00800000E+00  1.00800000E+00  1.60000000E+01  1.00800000E+00
  1.00800000E+00  1.60000000E+01  1.00800000E+00  1.00800000E+00  1.60000000E+01
  1.00800000E+00  1.00800000E+00  1.60000000E+01  1.00800000E+00  1.00800000E+00
  1.60000000E+01  1.00800000E+00  1.00800000E+00  1.60000000E+01  1.00800000E+00
  1.00800000E+00  1.60000000E+01  1.00800000E+00  1.00800000E+00  1.60000000E+01
  1.00800000E+00  1.00800000E+00  1.60000000E+01  1.00800000E+00  1.00800000E+00
  1.60000000E+01  1.00800000E+00  1.00800000E+00  1.60000000E+01  1.00800000E+00
  1.00800000E+00  1.60000000E+01  1.00800000E+00  1.00800000E+00  1.60000000E+01
  1.00800000E+00  1.00800000E+00  1.60000000E+01  1.00800000E+00  1.00800000E+00
  1.60000000E+01  1.00800000E+00  1.00800000E+00  1.60000000E+01  1.00800000E+00
  1.00800000E+00  1.60000000E+01  1.00800000E+00  1.00800000E+00  1.60000000E+01
  1.00800000E+00  1.00800000E+00  1.60000000E+01  1.00800000E+00  1.00800000E+00
  1.60000000E+01  1.00800000E+00  1.00800000E+00  1.60000000E+01  1.00800000E+00
  1.00800000E+00  1.60000000E+01  1.00800000E+00  1.00800000E+00  1.60000000E+01
  1.00800000E+00  1.00800000E+00  1.60000000E+01  1.00800000E+00  1.00800000E+00
  1.60000000E+01  1.00800000E+00  1.00800000E+00  1.60000000E+01  1.00800000E+00
  1.00800000E+00  1.60000000E+01  1.00800000E+00  1.00800000E+00  1.60000000E+01
  1.00800000E+00  1.00800000E+00  1.60000000E+01  1.00800000E+00  1.00800000E+00
  1.60000000E+01  1.00800000E+00  1.00800000E+00  1.60000000E+01  1.00800000E+00
  1.00800000E+00  1.60000000E+01  1.00800000E+00  1.00800000E+00  1.60000000E+01
  1.00800000E+00  1.00800000E+00  1.60000000E+01  1.00800000E+00  1.00800000E+00
  1.60000000E+01  1.00800000E+00  1.00800000E+00  1.60000000E+01  1.00800000E+00
  1.00800000E+00  1.60000000E+01  1.00800000E+00  1.00800000E+00  1.60000000E+01
  1.00800000E+00  1.00800000E+00  1.60000000E+01  1.00800000E+00  1.00800000E+00
  1.60000000E+01  1.00800000E+00  1.00800000E+00  1.60000000E+01  1.00800000E+00
  1.00800000E+00  1.60000000E+01  1.00800000E+00  1.00800000E+00  1.60000000E+01
  1.00800000E+00  1.00800000E+00  1.60000000E+01  1.00800000E+00  1.00800000E+00
  1.60000000E+01  1.00800000E+00  1.00800000E+00  1.60000000E+01  1.00800000E+00
  1.00800000E+00  1.60000000E+01  1.00800000E+00  1.00800000E+00  1.60000000E+01
  1.00800000E+00  1.00800000E+00  1.60000000E+01  1.00800000E+00  1.00800000E+00
  1.60000000E+01  1.00800000E+00  1.00800000E+00  1.60000000E+01  1.00800000E+00
  1.00800000E+00  1.60000000E+01  1.00800000E+00  1.00800000E+00  1.60000000E+01
  1.00800000E+00  1.00800000E+00  1.60000000E+01  1.00800000E+00  1.00800000E+00
  1.60000000E+01  1.00800000E+00  1.00800000E+00  1.60000000E+01  1.00800000E+00
  1.00800000E+00  1.60000000E+01  1.00800000E+00  1.00800000E+00  1.60000000E+01
  1.00800000E+00  1.00800000E+00  1.60000000E+01  1.00800000E+00  1.00800000E+00
  1.60000000E+01  1.00800000E+00  1.00800000E+00  1.60000000E+01  1.00800000E+00
  1.00800000E+00  1.60000000E+01  1.00800000E+00  1.00800000E+00  1.60000000E+01
  1.00800000E+00  1.00800000E+00  1.60000000E+01  1.00800000E+00  1.00800000E+00
  1.60000000E+01  1.00800000E+00  1.00800000E+00  1.60000000E+01  1.00800000E+00
  1.00800000E+00  1.60000000E+01  1.00800000E+00  1.00800000E+00  1.60000000E+01
  1.00800000E+00  1.00800000E+00  1.60000000E+01  1.00800000E+00  1.00800000E+00
  1.60000000E+01  1.00800000E+00  1.00800000E+00  1.60000000E+01  1.00800000E+00
  1.00800000E+00  1.60000000E+01  1.00800000E+00  1.00800000E+00  1.60000000E+01
  1.00800000E+00  1.00800000E+00  1.60000000E+01  1.00800000E+00  1.00800000E+00
  1.60000000E+01  1.00800000E+00  1.00800000E+00  1.60000000E+01  1.00800000E+00
  1.00800000E+00  1.60000000E+01  1.00800000E+00  1.00800000E+00  1.60000000E+01
  1.00800000E+00  1.00800000E+00  1.60000000E+01  1.00800000E+00  1.00800000E+00
  1.60000000E+01  1.00800000E+00  1.00800000E+00  1.60000000E+01  1.00800000E+00
  1.00800000E+00  1.60000000E+01  1.00800000E+00  1.00800000E+00  1.60000000E+01
  1.00800000E+00  1.00800000E+00  1.60000000E+01  1.00800000E+00  1.00800000E+00
  1.60000000E+01  1.00800000E+00  1.00800000E+00  1.60000000E+01  1.00800000E+00
  1.00800000E+00  1.60000000E+01  1.00800000E+00  1.00800000E+00  1.60000000E+01
  1.00800000E+00  1.00800000E+00  1.60000000E+01  1.00800000E+00  1.00800000E+00
  1.60000000E+01  1.00800000E+00  1.00800000E+00  1.60000000E+01  1.00800000E+00
  1.00800000E+00  1.60000000E+01  1.00800000E+00  1.00800000E+00  1.60000000E+01
  1.00800000E+00  1.00800000E+00  1.60000000E+01  1.00800000E+00  1.00800000E+00
  1.60000000E+01  1.00800000E+00  1.00800000E+00  1.60000000E+01  1.00800000E+00
  1.00800000E+00  1.60000000E+01  1.00800000E+00  1.00800000E+00  1.60000000E+01
  1.00800000E+00  1.00800000E+00  1.60000000E+01  1.00800000E+00  1.00800000E+00
  1.60000000E+01  1.00800000E+00  1.00800000E+00  1.60000000E+01  1.00800000E+00
  1.00800000E+00  1.60000000E+01  1.00800000E+00  1.00800000E+00  1.60000000E+01
  1.00800000E+00  1.00800000E+00  1.60000000E+01  1.00800000E+00  1.00800000E+00
  1.60000000E+01  1.00800000E+00  1.00800000E+00  1.60000000E+01  1.00800000E+00
  1.00800000E+00  1.60000000E+01  1.00800000E+00  1.00800000E+00  1.60000000E+01
  1.00800000E+00  1.00800000E+00  1.60000000E+01  1.00800000E+00  1.00800000E+00
  1.60000000E+01  1.00800000E+00  1.00800000E+00  1.60000000E+01  1.00800000E+00
  1.00800000E+00  1.60000000E+01  1.00800000E+00  1.00800000E+00  1.60000000E+01
  1.00800000E+00  1.00800000E+00  1.60000000E+01  1.00800000E+00  1.00800000E+00
  1.60000000E+01  1.00800000E+00  1.00800000E+00  1.60000000E+01  1.00800000E+00
  1.00800000E+00  1.60000000E+01  1.00800000E+00  1.00800000E+00  1.60000000E+01
  1.00800000E+00  1.00800000E+00  1.60000000E+01  1.00800000E+00  1.00800000E+00
  1.60000000E+01  1.00800000E+00  1.00800000E+00  1.60000000E+01  1.00800000E+00
  1.00800000E+00  1.60000000E+01  1.00800000E+00  1.00800000E+00  1.60000000E+01
  1.00800000E+00  1.00800000E+00  1.60000000E+01  1.00800000E+00  1.00800000E+00
  1.60000000E+01  1.00800000E+00  1.00800000E+00  1.60000000E+01  1.00800000E+00
  1.00800000E+00  1.60000000E+01  1.00800000E+00  1.00800000E+00  1.60000000E+01
  1.00800000E+00  1.00800000E+00  1.60000000E+01  1.00800000E+00  1.00800000E+00
  1.60000000E+01  1.00800000E+00  1.00800000E+00  1.60000000E+01  1.00800000E+00
  1.00800000E+00  1.60000000E+01  1.00800000E+00  1.00800000E+00  1.60000000E+01
  1.00800000E+00  1.00800000E+00  1.60000000E+01  1.00800000E+00  1.00800000E+00
  1.60000000E+01  1.00800000E+00  1.00800000E+00  1.60000000E+01  1.00800000E+00
  1.00800000E+00  1.60000000E+01  1.00800000E+00  1.00800000E+00  1.60000000E+01
  1.00800000E+00  1.00800000E+00  1.60000000E+01  1.00800000E+00  1.00800000E+00
  1.60000000E+01  1.00800000E+00  1.00800000E+00  1.60000000E+01  1.00800000E+00
  1.00800000E+00  1.60000000E+01  1.00800000E+00  1.00800000E+00  1.60000000E+01
  1.00800000E+00  1.00800000E+00  1.60000000E+01  1.00800000E+00  1.00800000E+00
  1.60000000E+01  1.00800000E+00  1.00800000E+00  1.60000000E+01  1.00800000E+00
  1.00800000E+00  1.60000000E+01  1.00800000E+00  1.00800000E+00  1.60000000E+01
  1.00800000E+00  1.00800000E+00  1.60000000E+01  1.00800000E+00  1.00800000E+00
  1.60000000E+01  1.00800000E+00  1.00800000E+00  1.60000000E+01  1.00800000E+00
  1.00800000E+00  1.60000000E+01  1.00800000E+00  1.00800000E+00  1.60000000E+01
  1.00800000E+00  1.00800000E+00  1.60000000E+01  1.00800000E+00  1.00800000E+00
  1.60000000E+01  1.00800000E+00  1.00800000E+00  1.60000000E+01  1.00800000E+00
  1.00800000E+00  1.60000000E+01  1.00800000E+00  1.00800000E+00  1.60000000E+01
  1.00800000E+00  1.00800000E+00  1.60000000E+01  1.00800000E+00  1.00800000E+00
  1.60000000E+01  1.00800000E+00  1.00800000E+00  1.60000000E+01  1.00800000E+00
  1.00800000E+00  1.60000000E+01  1.00800000E+00  1.00800000E+00  1.60000000E+01
  1.00800000E+00  1.00800000E+00  1.60000000E+01  1.00800000E+00  1.00800000E+00
  1.60000000E+01  1.00800000E+00  1.00800000E+00  1.60000000E+01  1.00800000E+00
  1.00800000E+00  1.60000000E+01  1.00800000E+00  1.00800000E+00  1.60000000E+01
  1.00800000E+00  1.00800000E+00  1.60000000E+01  1.00800000E+00  1.00800000E+00
  1.60000000E+01  1.00800000E+00  1.00800000E+00  1.60000000E+01  1.00800000E+00
  1.00800000E+00  1.60000000E+01  1.00800000E+00  1.00800000E+00  1.60000000E+01
  1.00800000E+00  1.00800000E+00  1.60000000E+01  1.00800000E+00  1.00800000E+00
  1.60000000E+01  1.00800000E+00  1.00800000E+00  1.60000000E+01  1.00800000E+00
  1.00800000E+00  1.60000000E+01  1.00800000E+00  1.00800000E+00  1.60000000E+01
  1.00800000E+00  1.00800000E+00  1.60000000E+01  1.00800000E+00  1.00800000E+00
  1.60000000E+01  1.00800000E+00  1.00800000E+00  1.60000000E+01  1.00800000E+00
  1.00800000E+00  1.60000000E+01  1.00800000E+00  1.00800000E+00  1.60000000E+01
  1.00800000E+00  1.00800000E+00  1.60000000E+01  1.00800000E+00  1.00800000E+00
  1.60000000E+01  1.00800000E+00  1.00800000E+00  1.60000000E+01  1.00800000E+00
  1.00800000E+00  1.60000000E+01  1.00800000E+00  1.00800000E+00  1.60000000E+01
  1.00800000E+00  1.00800000E+00  1.60000000E+01  1.00800000E+00  1.00800000E+00
  1.60000000E+01  1.00800000E+00  1.00800000E+00  1.60000000E+01  1.00800000E+00
  1.00800000E+00  1.60000000E+01  1.00800000E+00  1.00800000E+00  1.60000000E+01
  1.00800000E+00  1.00800000E+00  1.60000000E+01  1.00800000E+00  1.00800000E+00
  1.60000000E+01  1.00800000E+00  1.00800000E+00  1.60000000E+01  1.00800000E+00
  1.00800000E+00  1.60000000E+01  1.00800000E+00  1.00800000E+00  1.60000000E+01
  1.00800000E+00  1.00800000E+00  1.60000000E+01  1.00800000E+00  1.00800000E+00
  1.60000000E+01  1.00800000E+00  1.00800000E+00  1.60000000E+01  1.00800000E+00
  1.00800000E+00  1.60000000E+01  1.00800000E+00  1.00800000E+00  1.60000000E+01
  1.00800000E+00  1.00800000E+00  1.60000000E+01  1.00800000E+00  1.00800000E+00
  1.60000000E+01  1.00800000E+00  1.00800000E+00  1.60000000E+01  1.00800000E+00
  1.00800000E+00  1.60000000E+01  1.00800000E+00  1.00800000E+00  1.60000000E+01
  1.00800000E+00  1.00800000E+00  1.60000000E+01  1.00800000E+00  1.00800000E+00
  1.60000000E+01  1.00800000E+00  1.00800000E+00  1.60000000E+01  1.00800000E+00
  1.00800000E+00  1.60000000E+01  1.00800000E+00  1.00800000E+00  1.60000000E+01
  1.00800000E+00  1.00800000E+00  1.60000000E+01  1.00800000E+00  1.00800000E+00
  1.60000000E+01  1.00800000E+00  1.00800000E+00  1.60000000E+01  1.00800000E+00
  1.00800000E+00  1.60000000E+01  1.00800000E+00  1.00800000E+00  1.60000000E+01
  1.00800000E+00  1.00800000E+00  1.60000000E+01  1.00800000E+00  1.00800000E+00
  1.60000000E+01  1.00800000E+00  1.00800000E+00  1.60000000E+01  1.00800000E+00
  1.00800000E+00  1.60000000E+01  1.00800000E+00  1.00800000E+00  1.60000000E+01
  1.00800000E+00  1.00800000E+00  1.60000000E+01  1.00800000E+00  1.00800000E+00
  1.60000000E+01  1.00800000E+00  1.00800000E+00  1.60000000E+01  1.00800000E+00
  1.00800000E+00  1.60000000E+01  1.00800000E+00  1.00800000E+00  1.60000000E+01
  1.00800000E+00  1.00800000E+00  1.60000000E+01  1.00800000E+00  1.00800000E+00
  1.60000000E+01  1.00800000E+00  1.00800000E+00  1.60000000E+01  1.00800000E+00
  1.00800000E+00  1.60000000E+01  1.00800000E+00  1.00800000E+00  1.60000000E+01
  1.00800000E+00  1.00800000E+00  1.60000000E+01  1.00800000E+00  1.00800000E+00
  1.60000000E+01  1.00800000E+00  1.00800000E+00  1.60000000E+01  1.00800000E+00
  1.00800000E+00  1.60000000E+01  1.00800000E+00  1.00800000E+00  1.60000000E+01
  1.00800000E+00  1.00800000E+00  1.60000000E+01  1.00800000E+00  1.00800000E+00
  1.60000000E+01  1.00800000E+00  1.00800000E+00  1.60000000E+01  1.00800000E+00
  1.00800000E+00  1.60000000E+01  1.00800000E+00  1.00800000E+00  1.60000000E+01
  1.00800000E+00  1.00800000E+00  1.60000000E+01  1.00800000E+00  1.00800000E+00
  1.60000000E+01  1.00800000E+00  1.00800000E+00  1.60000000E+01  1.00800000E+00
  1.00800000E+00  1.60000000E+01  1.00800000E+00  1.00800000E+00  1.60000000E+01
  1.00800000E+00  1.00800000E+00  1.60000000E+01  1.00800000E+00  1.00800000E+00
  1.60000000E+01  1.00800000E+00  1.00800000E+00  1.60000000E+01  1.00800000E+00
  1.00800000E+00  1.60000000E+01  1.00800000E+00  1.00800000E+00  1.60000000E+01
  1.00800000E+00  1.00800000E+00  1.60000000E+01  1.00800000E+00  1.00800000E+00
  1.60000000E+01  1.00800000E+00  1.00800000E+00  1.60000000E+01  1.00800000E+00
  1.00800000E+00  1.60000000E+01  1.00800000E+00  1.00800000E+00  1.60000000E+01
  1.00800000E+00  1.00800000E+00  1.60000000E+01  1.00800000E+00  1.00800000E+00
  1.60000000E+01  1.00800000E+00  1.00800000E+00  1.60000000E+01  1.00800000E+00
  1.00800000E+00  1.60000000E+01  1.00800000E+00  1.00800000E+00  1.60000000E+01
  1.00800000E+00  1.00800000E+00  1.60000000E+01  1.00800000E+00  1.00800000E+00
  1.60000000E+01  1.00800000E+00  1.00800000E+00  1.60000000E+01  1.00800000E+00
  1.00800000E+00  1.60000000E+01  1.00800000E+00  1.00800000E+00  1.60000000E+01
  1.00800000E+00  1.00800000E+00  1.60000000E+01  1.00800000E+00  1.00800000E+00
  1.60000000E+01  1.00800000E+00  1.00800000E+00  1.60000000E+01  1.00800000E+00
  1.00800000E+00  1.60000000E+01  1.00800000E+00  1.00800000E+00  1.60000000E+01
  1.00800000E+00  1.00800000E+00  1.60000000E+01  1.00800000E+00  1.00800000E+00
  1.60000000E+01  1.00800000E+00  1.00800000E+00  1.60000000E+01  1.00800000E+00
  1.00800000E+00  1.60000000E+01  1.00800000E+00  1.00800000E+00  1.60000000E+01
  1.00800000E+00  1.00800000E+00  1.60000000E+01  1.00800000E+00  1.00800000E+00
  1.60000000E+01  1.00800000E+00  1.00800000E+00  1.60000000E+01  1.00800000E+00
  1.00800000E+00  1.60000000E+01  1.00800000E+00  1.00800000E+00  1.60000000E+01
  1.00800000E+00  1.00800000E+00  1.60000000E+01  1.00800000E+00  1.00800000E+00
  1.60000000E+01  1.00800000E+00  1.00800000E+00  1.60000000E+01  1.00800000E+00
  1.00800000E+00  1.60000000E+01  1.00800000E+00  1.00800000E+00  1.60000000E+01
  1.00800000E+00  1.00800000E+00  1.60000000E+01  1.00800000E+00  1.00800000E+00
  1.60000000E+01  1.00800000E+00  1.00800000E+00  1.60000000E+01  1.00800000E+00
  1.00800000E+00  1.60000000E+01  1.00800000E+00  1.00800000E+00  1.60000000E+01
  1.00800000E+00  1.00800000E+00  1.60000000E+01  1.00800000E+00  1.00800000E+00
  1.60000000E+01  1.00800000E+00  1.00800000E+00  1.60000000E+01  1.00800000E+00
  1.00800000E+00  1.60000000E+01  1.00800000E+00  1.00800000E+00  1.60000000E+01
  1.00800000E+00  1.00800000E+00  1.60000000E+01  1.00800000E+00  1.00800000E+00
  1.60000000E+01  1.00800000E+00  1.00800000E+00  1.60000000E+01  1.00800000E+00
  1.00800000E+00  1.60000000E+01  1.00800000E+00  1.00800000E+00  1.60000000E+01
  1.00800000E+00  1.00800000E+00  1.60000000E+01  1.00800000E+00  1.00800000E+00
  1.60000000E+01  1.00800000E+00  1.00800000E+00  1.60000000E+01  1.00800000E+00
  1.00800000E+00  1.60000000E+01  1.00800000E+00  1.00800000E+00  1.60000000E+01
  1.00800000E+00  1.00800000E+00  1.60000000E+01  1.00800000E+00  1.00800000E+00
  1.60000000E+01  1.00800000E+00  1.00800000E+00  1.60000000E+01  1.00800000E+00
  1.00800000E+00  1.60000000E+01  1.00800000E+00  1.00800000E+00  1.60000000E+01
  1.00800000E+00  1.00800000E+00  1.60000000E+01  1.00800000E+00  1.00800000E+00
  1.60000000E+01  1.00800000E+00  1.00800000E+00  1.60000000E+01  1.00800000E+00
  1.00800000E+00  1.60000000E+01  1.00800000E+00  1.00800000E+00  1.60000000E+01
  1.00800000E+00  1.00800000E+00  1.60000000E+01  1.00800000E+00  1.00800000E+00
  1.60000000E+01  1.00800000E+00  1.00800000E+00  1.60000000E+01  1.00800000E+00
  1.00800000E+00  1.60000000E+01  1.00800000E+00  1.00800000E+00  1.60000000E+01
  1.00800000E+00  1.00800000E+00  1.60000000E+01  1.00800000E+00  1.00800000E+00
  1.60000000E+01  1.00800000E+00  1.00800000E+00  1.60000000E+01  1.00800000E+00
  1.00800000E+00  1.60000000E+01  1.00800000E+00  1.00800000E+00  1.60000000E+01
  1.00800000E+00  1.00800000E+00  1.60000000E+01  1.00800000E+00  1.00800000E+00
  1.60000000E+01  1.00800000E+00  1.00800000E+00  1.60000000E+01  1.00800000E+00
  1.00800000E+00  1.60000000E+01  1.00800000E+00  1.00800000E+00  1.60000000E+01
  1.00800000E+00  1.00800000E+00  1.60000000E+01  1.00800000E+00  1.00800000E+00
  1.60000000E+01  1.00800000E+00  1.00800000E+00  1.60000000E+01  1.00800000E+00
  1.00800000E+00  1.60000000E+01  1.00800000E+00  1.00800000E+00  1.60000000E+01
  1.00800000E+00  1.00800000E+00  1.60000000E+01  1.00800000E+00  1.00800000E+00
  1.60000000E+01  1.00800000E+00  1.00800000E+00  1.60000000E+01  1.00800000E+00
  1.00800000E+00  1.60000000E+01  1.00800000E+00  1.00800000E+00  1.60000000E+01
  1.00800000E+00  1.00800000E+00  1.60000000E+01  1.00800000E+00  1.00800000E+00
  1.60000000E+01  1.00800000E+00  1.00800000E+00  1.60000000E+01  1.00800000E+00
  1.00800000E+00  1.60000000E+01  1.00800000E+00  1.00800000E+00  1.60000000E+01
  1.00800000E+00  1.00800000E+00  1.60000000E+01  1.00800000E+00  1.00800000E+00
  1.60000000E+01  1.00800000E+00  1.00800000E+00  1.60000000E+01  1.00800000E+00
  1.00800000E+00  1.60000000E+01  1.00800000E+00  1.00800000E+00  1.60000000E+01
  1.00800000E+00  1.00800000E+00  1.60000000E+01  1.00800000E+00  1.00800000E+00
  1.60000000E+01  1.00800000E+00  1.00800000E+00  1.60000000E+01  1.00800000E+00
  1.00800000E+00  1.60000000E+01  1.00800000E+00  1.00800000E+00  1.60000000E+01
  1.00800000E+00  1.00800000E+00  1.60000000E+01  1.00800000E+00  1.00800000E+00
  1.60000000E+01  1.00800000E+00  1.00800000E+00  1.60000000E+01  1.00800000E+00
  1.00800000E+00  1.60000000E+01  1.00800000E+00  1.00800000E+00  1.60000000E+01
  1.00800000E+00  1.00800000E+00  1.60000000E+01  1.00800000E+00  1.00800000E+00
  1.60000000E+01  1.00800000E+00  1.00800000E+00  1.60000000E+01  1.00800000E+00
  1.00800000E+00  1.60000000E+01  1.00800000E+00  1.00800000E+00  1.60000000E+01
  1.00800000E+00  1.00800000E+00  1.60000000E+01  1.00800000E+00  1.00800000E+00
  1.60000000E+01  1.00800000E+00  1.00800000E+00  1.60000000E+01  1.00800000E+00
  1.00800000E+00  1.60000000E+01  1.00800000E+00  1.00800000E+00  1.60000000E+01
  1.00800000E+00  1.00800000E+00  1.60000000E+01  1.00800000E+00  1.00800000E+00
  1.60000000E+01  1.00800000E+00  1.00800000E+00  1.60000000E+01  1.00800000E+00
  1.00800000E+00  1.60000000E+01  1.00800000E+00  1.00800000E+00  1.60000000E+01
  1.00800000E+00  1.00800000E+00  1.60000000E+01  1.00800000E+00  1.00800000E+00
  1.60000000E+01  1.00800000E+00  1.00800000E+00  1.60000000E+01  1.00800000E+00
  1.00800000E+00  1.60000000E+01  1.00800000E+00  1.00800000E+00  1.60000000E+01
  1.00800000E+00  1.00800000E+00  1.60000000E+01  1.00800000E+00  1.00800000E+00
  1.60000000E+01  1.00800000E+00  1.00800000E+00  1.60000000E+01  1.00800000E+00
  1.00800000E+00  1.60000000E+01  1.00800000E+00  1.00800000E+00  1.60000000E+01
  1.00800000E+00  1.00800000E+00  1.60000000E+01  1.00800000E+00  1.00800000E+00
  1.60000000E+01  1.00800000E+00  1.00800000E+00  1.60000000E+01  1.00800000E+00
  1.00800000E+00  1.60000000E+01  1.00800000E+00  1.00800000E+00  1.60000000E+01
  1.00800000E+00  1.00800000E+00  1.60000000E+01  1.00800000E+00  1.00800000E+00
  1.60000000E+01  1.00800000E+00  1.00800000E+00  1.60000000E+01  1.00800000E+00
  1.00800000E+00  1.60000000E+01  1.00800000E+00  1.00800000E+00  1.60000000E+01
  1.00800000E+00  1.00800000E+00  1.60000000E+01  1.00800000E+00  1.00800000E+00
  1.60000000E+01  1.00800000E+00  1.00800000E+00  1.60000000E+01  1.00800000E+00
  1.00800000E+00  1.60000000E+01  1.00800000E+00  1.00800000E+00  1.60000000E+01
  1.00800000E+00  1.00800000E+00  1.60000000E+01  1.00800000E+00  1.00800000E+00
  1.60000000E+01  1.00800000E+00  1.00800000E+00  1.60000000E+01  1.00800000E+00
  1.00800000E+00  1.60000000E+01  1.00800000E+00  1.00800000E+00  1.60000000E+01
  1.00800000E+00  1.00800000E+00  1.60000000E+01  1.00800000E+00  1.00800000E+00
  1.60000000E+01  1.00800000E+00  1.00800000E+00  1.60000000E+01  1.00800000E+00
  1.00800000E+00  1.60000000E+01  1.00800000E+00  1.00800000E+00  1.60000000E+01
  1.00800000E+00  1.00800000E+00  1.60000000E+01  1.00800000E+00  1.00800000E+00
  1.60000000E+01  1.00800000E+00  1.00800000E+00  1.60000000E+01  1.00800000E+00
  1.00800000E+00  1.60000000E+01  1.00800000E+00  1.00800000E+00  1.60000000E+01
  1.00800000E+00  1.00800000E+00  1.60000000E+01  1.00800000E+00  1.00800000E+00
  1.60000000E+01  1.00800000E+00  1.00800000E+00  1.60000000E+01  1.00800000E+00
  1.00800000E+00  1.60000000E+01  1.00800000E+00  1.00800000E+00  1.60000000E+01
  1.00800000E+00  1.00800000E+00  1.60000000E+01  1.00800000E+00  1.00800000E+00
  1.60000000E+01  1.00800000E+00  1.00800000E+00  1.60000000E+01  1.00800000E+00
  1.00800000E+00  1.60000000E+01  1.00800000E+00  1.00800000E+00  1.60000000E+01
  1.00800000E+00  1.00800000E+00  1.60000000E+01  1.00800000E+00  1.00800000E+00
  1.60000000E+01  1.00800000E+00  1.00800000E+00  1.60000000E+01  1.00800000E+00
  1.00800000E+00  1.60000000E+01  1.00800000E+00  1.00800000E+00  1.60000000E+01
  1.00800000E+00  1.00800000E+00  1.60000000E+01  1.00800000E+00  1.00800000E+00
  1.60000000E+01  1.00800000E+00  1.00800000E+00  1.60000000E+01  1.00800000E+00
  1.00800000E+00  1.60000000E+01  1.00800000E+00  1.00800000E+00  1.60000000E+01
  1.00800000E+00  1.00800000E+00  1.60000000E+01  1.00800000E+00  1.00800000E+00
  1.60000000E+01  1.00800000E+00  1.00800000E+00  1.60000000E+01  1.00800000E+00
  1.00800000E+00  1.60000000E+01  1.00800000E+00  1.00800000E+00  1.60000000E+01
  1.00800000E+00  1.00800000E+00  1.60000000E+01  1.00800000E+00  1.00800000E+00
  1.60000000E+01  1.00800000E+00  1.00800000E+00  1.60000000E+01  1.00800000E+00
  1.00800000E+00  1.60000000E+01  1.00800000E+00  1.00800000E+00  1.60000000E+01
  1.00800000E+00  1.00800000E+00  1.60000000E+01  1.00800000E+00  1.00800000E+00
  1.60000000E+01  1.00800000E+00  1.00800000E+00  1.60000000E+01  1.00800000E+00
  1.00800000E+00  1.60000000E+01  1.00800000E+00  1.00800000E+00  1.60000000E+01
  1.00800000E+00  1.00800000E+00  1.60000000E+01  1.00800000E+00  1.00800000E+00
  1.60000000E+01  1.00800000E+00  1.00800000E+00  1.60000000E+01  1.00800000E+00
  1.00800000E+00  1.60000000E+01  1.00800000E+00  1.00800000E+00  1.60000000E+01
  1.00800000E+00  1.00800000E+00  1.60000000E+01  1.00800000E+00  1.00800000E+00
  1.60000000E+01  1.00800000E+00  1.00800000E+00  1.60000000E+01  1.00800000E+00
  1.00800000E+00  1.60000000E+01  1.00800000E+00  1.00800000E+00  1.60000000E+01
  1.00800000E+00  1.00800000E+00  1.60000000E+01  1.00800000E+00  1.00800000E+00
  1.60000000E+01  1.00800000E+00  1.00800000E+00  1.60000000E+01  1.00800000E+00
  1.00800000E+00  1.60000000E+01  1.00800000E+00  1.00800000E+00  1.60000000E+01
  1.00800000E+00  1.00800000E+00  1.60000000E+01  1.00800000E+00  1.00800000E+00
  1.60000000E+01  1.00800000E+00  1.00800000E+00  1.60000000E+01  1.00800000E+00
  1.00800000E+00  1.60000000E+01  1.00800000E+00  1.00800000E+00  1.60000000E+01
  1.00800000E+00  1.00800000E+00  1.60000000E+01  1.00800000E+00  1.00800000E+00
  1.60000000E+01  1.00800000E+00  1.00800000E+00  1.60000000E+01  1.00800000E+00
  1.00800000E+00  1.60000000E+01  1.00800000E+00  1.00800000E+00  1.60000000E+01
  1.00800000E+00  1.00800000E+00  1.60000000E+01  1.00800000E+00  1.00800000E+00
  1.60000000E+01  1.00800000E+00  1.00800000E+00  1.60000000E+01  1.00800000E+00
  1.00800000E+00  1.60000000E+01  1.00800000E+00  1.00800000E+00  1.60000000E+01
  1.00800000E+00  1.00800000E+00  1.60000000E+01  1.00800000E+00  1.00800000E+00
  1.60000000E+01  1.00800000E+00  1.00800000E+00  1.60000000E+01  1.00800000E+00
  1.00800000E+00  1.60000000E+01  1.00800000E+00  1.00800000E+00  1.60000000E+01
  1.00800000E+00  1.00800000E+00  1.60000000E+01  1.00800000E+00  1.00800000E+00
  1.60000000E+01  1.00800000E+00  1.00800000E+00  1.60000000E+01  1.00800000E+00
  1.00800000E+00  1.60000000E+01  1.00800000E+00  1.00800000E+00  1.60000000E+01
  1.00800000E+00  1.00800000E+00  1.60000000E+01  1.00800000E+00  1.00800000E+00
  1.60000000E+01  1.00800000E+00  1.00800000E+00  1.60000000E+01  1.00800000E+00
  1.00800000E+00  1.60000000E+01  1.00800000E+00  1.00800000E+00  1.60000000E+01
  1.00800000E+00  1.00800000E+00  1.60000000E+01  1.00800000E+00  1.00800000E+00
  1.60000000E+01  1.00800000E+00  1.00800000E+00  1.60000000E+01  1.00800000E+00
  1.00800000E+00  1.60000000E+01  1.00800000E+00  1.00800000E+00  1.60000000E+01
  1.00800000E+00  1.00800000E+00  1.60000000E+01  1.00800000E+00  1.00800000E+00
  1.60000000E+01  1.00800000E+00  1.00800000E+00  1.60000000E+01  1.00800000E+00
  1.00800000E+00  1.60000000E+01  1.00800000E+00  1.00800000E+00  1.60000000E+01
  1.00800000E+00  1.00800000E+00  1.60000000E+01  1.00800000E+00  1.00800000E+00
  1.60000000E+01  1.00800000E+00  1.00800000E+00  1.60000000E+01  1.00800000E+00
  1.00800000E+00  1.60000000E+01  1.00800000E+00  1.00800000E+00  1.60000000E+01
  1.00800000E+00  1.00800000E+00  1.60000000E+01  1.00800000E+00  1.00800000E+00
  1.60000000E+01  1.00800000E+00  1.00800000E+00  1.60000000E+01  1.00800000E+00
  1.00800000E+00  1.60000000E+01  1.00800000E+00  1.00800000E+00  1.60000000E+01
  1.00800000E+00  1.00800000E+00  1.60000000E+01  1.00800000E+00  1.00800000E+00
  1.60000000E+01  1.00800000E+00  1.00800000E+00  1.60000000E+01  1.00800000E+00
  1.00800000E+00  1.60000000E+01  1.00800000E+00  1.00800000E+00  1.60000000E+01
  1.00800000E+00  1.00800000E+00  1.60000000E+01  1.00800000E+00  1.00800000E+00
  1.60000000E+01  1.00800000E+00  1.00800000E+00  1.60000000E+01  1.00800000E+00
  1.00800000E+00  1.60000000E+01  1.00800000E+00  1.00800000E+00  1.60000000E+01
  1.00800000E+00  1.00800000E+00  1.60000000E+01  1.00800000E+00  1.00800000E+00
  1.60000000E+01  1.00800000E+00  1.00800000E+00  1.60000000E+01  1.00800000E+00
  1.00800000E+00  1.60000000E+01  1.00800000E+00  1.00800000E+00  1.60000000E+01
  1.00800000E+00  1.00800000E+00  1.60000000E+01  1.00800000E+00  1.00800000E+00
  1.60000000E+01  1.00800000E+00  1.00800000E+00  1.60000000E+01  1.00800000E+00
  1.00800000E+00  1.60000000E+01  1.00800000E+00  1.00800000E+00  1.60000000E+01
  1.00800000E+00  1.00800000E+00  1.60000000E+01  1.00800000E+00  1.00800000E+00
  1.60000000E+01  1.00800000E+00  1.00800000E+00  1.60000000E+01  1.00800000E+00
  1.00800000E+00  1.60000000E+01  1.00800000E+00  1.00800000E+00  1.60000000E+01
  1.00800000E+00  1.00800000E+00  1.60000000E+01  1.00800000E+00  1.00800000E+00
  1.60000000E+01  1.00800000E+00  1.00800000E+00  1.60000000E+01  1.00800000E+00
  1.00800000E+00  1.60000000E+01  1.00800000E+00  1.00800000E+00  1.60000000E+01
  1.00800000E+00  1.00800000E+00  1.60000000E+01  1.00800000E+00  1.00800000E+00
  1.60000000E+01  1.00800000E+00  1.00800000E+00  1.60000000E+01  1.00800000E+00
  1.00800000E+00  1.60000000E+01  1.00800000E+00  1.00800000E+00  1.60000000E+01
  1.00800000E+00  1.00800000E+00  1.60000000E+01  1.00800000E+00  1.00800000E+00
  1.60000000E+01  1.00800000E+00  1.00800000E+00  1.60000000E+01  1.00800000E+00
  1.00800000E+00  1.60000000E+01  1.00800000E+00  1.00800000E+00  1.60000000E+01
  1.00800000E+00  1.00800000E+00  1.60000000E+01  1.00800000E+00  1.00800000E+00
  1.60000000E+01  1.00800000E+00  1.00800000E+00  1.60000000E+01  1.00800000E+00
  1.00800000E+00  1.60000000E+01  1.00800000E+00  1.00800000E+00  1.60000000E+01
  1.00800000E+00  1.00800000E+00  1.60000000E+01  1.00800000E+00  1.00800000E+00
  1.60000000E+01  1.00800000E+00  1.00800000E+00  1.60000000E+01  1.00800000E+00
  1.00800000E+00  1.60000000E+01  1.00800000E+00  1.00800000E+00  1.60000000E+01
  1.00800000E+00  1.00800000E+00  1.60000000E+01  1.00800000E+00  1.00800000E+00
  1.60000000E+01  1.00800000E+00  1.00800000E+00  1.60000000E+01  1.00800000E+00
  1.00800000E+00  1.60000000E+01  1.00800000E+00  1.00800000E+00  1.60000000E+01
  1.00800000E+00  1.00800000E+00  1.60000000E+01  1.00800000E+00  1.00800000E+00
  1.60000000E+01  1.00800000E+00  1.00800000E+00  1.60000000E+01  1.00800000E+00
  1.00800000E+00  1.60000000E+01  1.00800000E+00  1.00800000E+00  1.60000000E+01
  1.00800000E+00  1.00800000E+00  1.60000000E+01  1.00800000E+00  1.00800000E+00
  1.60000000E+01  1.00800000E+00  1.00800000E+00  1.60000000E+01  1.00800000E+00
  1.00800000E+00  1.60000000E+01  1.00800000E+00  1.00800000E+00  1.60000000E+01
  1.00800000E+00  1.00800000E+00  1.60000000E+01  1.00800000E+00  1.00800000E+00
  1.60000000E+01  1.00800000E+00  1.00800000E+00  1.60000000E+01  1.00800000E+00
  1.00800000E+00  1.60000000E+01  1.00800000E+00  1.00800000E+00  1.60000000E+01
  1.00800000E+00  1.00800000E+00  1.60000000E+01  1.00800000E+00  1.00800000E+00
  1.60000000E+01  1.00800000E+00  1.00800000E+00  1.60000000E+01  1.00800000E+00
  1.00800000E+00  1.60000000E+01  1.00800000E+00  1.00800000E+00  1.60000000E+01
  1.00800000E+00  1.00800000E+00  1.60000000E+01  1.00800000E+00  1.00800000E+00
  1.60000000E+01  1.00800000E+00  1.00800000E+00  1.60000000E+01  1.00800000E+00
  1.00800000E+00  1.60000000E+01  1.00800000E+00  1.00800000E+00  1.60000000E+01
  1.00800000E+00  1.00800000E+00  1.60000000E+01  1.00800000E+00  1.00800000E+00
  1.60000000E+01  1.00800000E+00  1.00800000E+00  1.60000000E+01  1.00800000E+00
  1.00800000E+00  1.60000000E+01  1.00800000E+00  1.00800000E+00  1.60000000E+01
  1.00800000E+00  1.00800000E+00  1.60000000E+01  1.00800000E+00  1.00800000E+00
  1.60000000E+01  1.00800000E+00  1.00800000E+00  1.60000000E+01  1.00800000E+00
  1.00800000E+00  1.60000000E+01  1.00800000E+00  1.00800000E+00  1.60000000E+01
  1.00800000E+00  1.00800000E+00  1.60000000E+01  1.00800000E+00  1.00800000E+00
  1.60000000E+01  1.00800000E+00  1.00800000E+00  1.60000000E+01  1.00800000E+00
  1.00800000E+00  1.60000000E+01  1.00800000E+00  1.00800000E+00  1.60000000E+01
  1.00800000E+00  1.00800000E+00  1.60000000E+01  1.00800000E+00  1.00800000E+00
  1.60000000E+01  1.00800000E+00  1.00800000E+00  1.60000000E+01  1.00800000E+00
  1.00800000E+00  1.60000000E+01  1.00800000E+00  1.00800000E+00  1.60000000E+01
  1.00800000E+00  1.00800000E+00  1.60000000E+01  1.00800000E+00  1.00800000E+00
  1.60000000E+01  1.00800000E+00  1.00800000E+00  1.60000000E+01  1.00800000E+00
  1.00800000E+00  1.60000000E+01  1.00800000E+00  1.00800000E+00  1.60000000E+01
  1.00800000E+00  1.00800000E+00  1.60000000E+01  1.00800000E+00  1.00800000E+00
  1.60000000E+01  1.00800000E+00  1.00800000E+00  1.60000000E+01  1.00800000E+00
  1.00800000E+00  1.60000000E+01  1.00800000E+00  1.00800000E+00  1.60000000E+01
  1.00800000E+00  1.00800000E+00  1.60000000E+01  1.00800000E+00  1.00800000E+00
  1.60000000E+01  1.00800000E+00  1.00800000E+00  1.60000000E+01  1.00800000E+00
  1.00800000E+00  1.60000000E+01  1.00800000E+00  1.00800000E+00  1.60000000E+01
  1.00800000E+00  1.00800000E+00  1.60000000E+01  1.00800000E+00  1.00800000E+00
  1.60000000E+01  1.00800000E+00  1.00800000E+00  1.60000000E+01  1.00800000E+00
  1.00800000E+00  1.60000000E+01  1.00800000E+00  1.00800000E+00  1.60000000E+01
  1.00800000E+00  1.00800000E+00  1.60000000E+01  1.00800000E+00  1.00800000E+00
  1.60000000E+01  1.00800000E+00  1.00800000E+00  1.60000000E+01  1.00800000E+00
  1.00800000E+00  1.60000000E+01  1.00800000E+00  1.00800000E+00  1.60000000E+01
  1.00800000E+00  1.00800000E+00  1.60000000E+01  1.00800000E+00  1.00800000E+00
  1.60000000E+01  1.00800000E+00  1.00800000E+00  1.60000000E+01  1.00800000E+00
  1.00800000E+00  1.60000000E+01  1.00800000E+00  1.00800000E+00  1.60000000E+01
  1.00800000E+00  1.00800000E+00  1.60000000E+01  1.00800000E+00  1.00800000E+00
  1.60000000E+01  1.00800000E+00  1.00800000E+00  1.60000000E+01  1.00800000E+00
  1.00800000E+00  1.60000000E+01  1.00800000E+00  1.00800000E+00  1.60000000E+01
  1.00800000E+00  1.00800000E+00  1.60000000E+01  1.00800000E+00  1.00800000E+00
  1.60000000E+01  1.00800000E+00  1.00800000E+00  1.60000000E+01  1.00800000E+00
  1.00800000E+00  1.60000000E+01  1.00800000E+00  1.00800000E+00  1.60000000E+01
  1.00800000E+00  1.00800000E+00  1.60000000E+01  1.00800000E+00  1.00800000E+00
  1.60000000E+01  1.00800000E+00  1.00800000E+00  1.60000000E+01  1.00800000E+00
  1.00800000E+00  1.60000000E+01  1.00800000E+00  1.00800000E+00  1.60000000E+01
  1.00800000E+00  1.00800000E+00  1.60000000E+01  1.00800000E+00  1.00800000E+00
  1.60000000E+01  1.00800000E+00  1.00800000E+00  1.60000000E+01  1.00800000E+00
  1.00800000E+00  1.60000000E+01  1.00800000E+00  1.00800000E+00  1.60000000E+01
  1.00800000E+00  1.00800000E+00  1.60000000E+01  1.00800000E+00  1.00800000E+00
  1.60000000E+01  1.00800000E+00  1.00800000E+00  1.60000000E+01  1.00800000E+00
  1.00800000E+00  1.60000000E+01  1.00800000E+00  1.00800000E+00  1.60000000E+01
  1.00800000E+00  1.00800000E+00  1.60000000E+01  1.00800000E+00  1.00800000E+00
  1.60000000E+01  1.00800000E+00  1.00800000E+00  1.60000000E+01  1.00800000E+00
  1.00800000E+00  1.60000000E+01  1.00800000E+00  1.00800000E+00  1.60000000E+01
  1.00800000E+00  1.00800000E+00  1.60000000E+01  1.00800000E+00  1.00800000E+00
  1.60000000E+01  1.00800000E+00  1.00800000E+00  1.60000000E+01  1.00800000E+00
  1.00800000E+00  1.60000000E+01  1.00800000E+00  1.00800000E+00  1.60000000E+01
  1.00800000E+00  1.00800000E+00  1.60000000E+01  1.00800000E+00  1.00800000E+00
  1.60000000E+01  1.00800000E+00  1.00800000E+00  1.60000000E+01  1.00800000E+00
  1.00800000E+00  1.60000000E+01  1.00800000E+00  1.00800000E+00  1.60000000E+01
  1.00800000E+00  1.00800000E+00  1.60000000E+01  1.00800000E+00  1.00800000E+00
  1.60000000E+01  1.00800000E+00  1.00800000E+00  1.60000000E+01  1.00800000E+00
  1.00800000E+00  1.60000000E+01  1.00800000E+00  1.00800000E+00  1.60000000E+01
  1.00800000E+00  1.00800000E+00  1.60000000E+01  1.00800000E+00  1.00800000E+00
  1.60000000E+01  1.00800000E+00  1.00800000E+00  1.60000000E+01  1.00800000E+00
  1.00800000E+00  1.60000000E+01  1.00800000E+00  1.00800000E+00  1.60000000E+01
  1.00800000E+00  1.00800000E+00  1.60000000E+01  1.00800000E+00  1.00800000E+00
  1.60000000E+01  1.00800000E+00  1.00800000E+00  1.60000000E+01  1.00800000E+00
  1.00800000E+00  1.60000000E+01  1.00800000E+00  1.00800000E+00  1.60000000E+01
  1.00800000E+00  1.00800000E+00  1.60000000E+01  1.00800000E+00  1.00800000E+00
  1.60000000E+01  1.00800000E+00  1.00800000E+00  1.60000000E+01  1.00800000E+00
  1.00800000E+00  1.60000000E+01  1.00800000E+00  1.00800000E+00  1.60000000E+01
  1.00800000E+00  1.00800000E+00  1.60000000E+01  1.00800000E+00  1.00800000E+00
  1.60000000E+01  1.00800000E+00  1.00800000E+00  1.60000000E+01  1.00800000E+00
  1.00800000E+00  1.60000000E+01  1.00800000E+00  1.00800000E+00  1.60000000E+01
  1.00800000E+00  1.00800000E+00  1.60000000E+01  1.00800000E+00  1.00800000E+00
  1.60000000E+01  1.00800000E+00  1.00800000E+00  1.60000000E+01  1.00800000E+00
  1.00800000E+00  1.60000000E+01  1.00800000E+00  1.00800000E+00  1.60000000E+01
  1.00800000E+00  1.00800000E+00  1.60000000E+01  1.00800000E+00  1.00800000E+00
  1.60000000E+01  1.00800000E+00  1.00800000E+00  1.60000000E+01  1.00800000E+00
  1.00800000E+00  1.60000000E+01  1.00800000E+00  1.00800000E+00  1.60000000E+01
  1.00800000E+00  1.00800000E+00  1.60000000E+01  1.00800000E+00  1.00800000E+00
  1.60000000E+01  1.00800000E+00  1.00800000E+00  1.60000000E+01  1.00800000E+00
  1.00800000E+00  1.60000000E+01  1.00800000E+00  1.00800000E+00  1.60000000E+01
  1.00800000E+00  1.00800000E+00  1.60000000E+01  1.00800000E+00  1.00800000E+00
  1.60000000E+01  1.00800000E+00  1.00800000E+00  1.60000000E+01  1.00800000E+00
  1.00800000E+00  1.60000000E+01  1.00800000E+00  1.00800000E+00  1.60000000E+01
  1.00800000E+00  1.00800000E+00  1.60000000E+01  1.00800000E+00  1.00800000E+00
  1.60000000E+01  1.00800000E+00  1.00800000E+00  1.60000000E+01  1.00800000E+00
  1.00800000E+00  1.60000000E+01  1.00800000E+00  1.00800000E+00  1.60000000E+01
  1.00800000E+00  1.00800000E+00  1.60000000E+01  1.00800000E+00  1.00800000E+00
  1.60000000E+01  1.00800000E+00  1.00800000E+00  1.60000000E+01  1.00800000E+00
  1.00800000E+00  1.60000000E+01  1.00800000E+00  1.00800000E+00  1.60000000E+01
  1.00800000E+00  1.00800000E+00  1.60000000E+01  1.00800000E+00  1.00800000E+00
  1.60000000E+01  1.00800000E+00  1.00800000E+00  1.60000000E+01  1.00800000E+00
  1.00800000E+00  1.60000000E+01  1.00800000E+00  1.00800000E+00  1.60000000E+01
  1.00800000E+00  1.00800000E+00  1.60000000E+01  1.00800000E+00  1.00800000E+00
  1.60000000E+01  1.00800000E+00  1.00800000E+00  1.60000000E+01  1.00800000E+00
  1.00800000E+00  1.60000000E+01  1.00800000E+00  1.00800000E+00  1.60000000E+01
  1.00800000E+00  1.00800000E+00  1.60000000E+01  1.00800000E+00  1.00800000E+00
  1.60000000E+01  1.00800000E+00  1.00800000E+00  1.60000000E+01  1.00800000E+00
  1.00800000E+00  1.60000000E+01  1.00800000E+00  1.00800000E+00  1.60000000E+01
  1.00800000E+00  1.00800000E+00  1.60000000E+01  1.00800000E+00  1.00800000E+00
  1.60000000E+01  1.00800000E+00  1.00800000E+00  1.60000000E+01  1.00800000E+00
  1.00800000E+00  1.60000000E+01  1.00800000E+00  1.00800000E+00  1.60000000E+01
  1.00800000E+00  1.00800000E+00  1.60000000E+01  1.00800000E+00  1.00800000E+00
  1.60000000E+01  1.00800000E+00  1.00800000E+00  1.60000000E+01  1.00800000E+00
  1.00800000E+00  1.60000000E+01  1.00800000E+00  1.00800000E+00  1.60000000E+01
  1.00800000E+00  1.00800000E+00  1.60000000E+01  1.00800000E+00  1.00800000E+00
  1.60000000E+01  1.00800000E+00  1.00800000E+00  1.60000000E+01  1.00800000E+00
  1.00800000E+00  1.60000000E+01  1.00800000E+00  1.00800000E+00  1.60000000E+01
  1.00800000E+00  1.00800000E+00  1.60000000E+01  1.00800000E+00  1.00800000E+00
  1.60000000E+01  1.00800000E+00  1.00800000E+00  1.60000000E+01  1.00800000E+00
  1.00800000E+00  1.60000000E+01  1.00800000E+00  1.00800000E+00  1.60000000E+01
  1.00800000E+00  1.00800000E+00  1.60000000E+01  1.00800000E+00  1.00800000E+00
  1.60000000E+01  1.00800000E+00  1.00800000E+00  1.60000000E+01  1.00800000E+00
  1.00800000E+00  1.60000000E+01  1.00800000E+00  1.00800000E+00  1.60000000E+01
  1.00800000E+00  1.00800000E+00  1.60000000E+01  1.00800000E+00  1.00800000E+00
  1.60000000E+01  1.00800000E+00  1.00800000E+00  1.60000000E+01  1.00800000E+00
  1.00800000E+00  1.60000000E+01  1.00800000E+00  1.00800000E+00  1.60000000E+01
  1.00800000E+00  1.00800000E+00  1.60000000E+01  1.00800000E+00  1.00800000E+00
  1.60000000E+01  1.00800000E+00  1.00800000E+00  1.60000000E+01  1.00800000E+00
  1.00800000E+00  1.60000000E+01  1.00800000E+00  1.00800000E+00  1.60000000E+01
  1.00800000E+00  1.00800000E+00  1.60000000E+01  1.00800000E+00  1.00800000E+00
  1.60000000E+01  1.00800000E+00  1.00800000E+00  1.60000000E+01  1.00800000E+00
  1.00800000E+00  1.60000000E+01  1.00800000E+00  1.00800000E+00  1.60000000E+01
  1.00800000E+00  1.00800000E+00  1.60000000E+01  1.00800000E+00  1.00800000E+00
  1.60000000E+01  1.00800000E+00  1.00800000E+00  1.60000000E+01  1.00800000E+00
  1.00800000E+00  1.60000000E+01  1.00800000E+00  1.00800000E+00  1.60000000E+01
  1.00800000E+00  1.00800000E+00  1.60000000E+01  1.00800000E+00  1.00800000E+00
  1.60000000E+01  1.00800000E+00  1.00800000E+00  1.60000000E+01  1.00800000E+00
  1.00800000E+00  1.60000000E+01  1.00800000E+00  1.00800000E+00  1.60000000E+01
  1.00800000E+00  1.00800000E+00  1.60000000E+01  1.00800000E+00  1.00800000E+00
  1.60000000E+01  1.00800000E+00  1.00800000E+00  1.60000000E+01  1.00800000E+00
  1.00800000E+00  1.60000000E+01  1.00800000E+00  1.00800000E+00  1.60000000E+01
  1.00800000E+00  1.00800000E+00  1.60000000E+01  1.00800000E+00  1.00800000E+00
  1.60000000E+01  1.00800000E+00  1.00800000E+00  1.60000000E+01  1.00800000E+00
  1.00800000E+00  1.60000000E+01  1.00800000E+00  1.00800000E+00  1.60000000E+01
  1.00800000E+00  1.00800000E+00  1.60000000E+01  1.00800000E+00  1.00800000E+00
  1.60000000E+01  1.00800000E+00  1.00800000E+00  1.60000000E+01  1.00800000E+00
  1.00800000E+00  1.60000000E+01  1.00800000E+00  1.00800000E+00  1.60000000E+01
  1.00800000E+00  1.00800000E+00  1.60000000E+01  1.00800000E+00  1.00800000E+00
  1.60000000E+01  1.00800000E+00  1.00800000E+00  1.60000000E+01  1.00800000E+00
  1.00800000E+00  1.60000000E+01  1.00800000E+00  1.00800000E+00  1.60000000E+01
  1.00800000E+00  1.00800000E+00  1.60000000E+01  1.00800000E+00  1.00800000E+00
  1.60000000E+01  1.00800000E+00  1.00800000E+00  1.60000000E+01  1.00800000E+00
  1.00800000E+00  1.60000000E+01  1.00800000E+00  1.00800000E+00  1.60000000E+01
  1.00800000E+00  1.00800000E+00  1.60000000E+01  1.00800000E+00  1.00800000E+00
  1.60000000E+01  1.00800000E+00  1.00800000E+00  1.60000000E+01  1.00800000E+00
  1.00800000E+00  1.60000000E+01  1.00800000E+00  1.00800000E+00  1.60000000E+01
  1.00800000E+00  1.00800000E+00  1.60000000E+01  1.00800000E+00  1.00800000E+00
  1.60000000E+01  1.00800000E+00  1.00800000E+00  1.60000000E+01  1.00800000E+00
  1.00800000E+00  1.60000000E+01  1.00800000E+00  1.00800000E+00  1.60000000E+01
  1.00800000E+00  1.00800000E+00  1.60000000E+01  1.00800000E+00  1.00800000E+00
  1.60000000E+01  1.00800000E+00  1.00800000E+00  1.60000000E+01  1.00800000E+00
  1.00800000E+00  1.60000000E+01  1.00800000E+00  1.00800000E+00  1.60000000E+01
  1.00800000E+00  1.00800000E+00  1.60000000E+01  1.00800000E+00  1.00800000E+00
  1.60000000E+01  1.00800000E+00  1.00800000E+00  1.60000000E+01  1.00800000E+00
  1.00800000E+00  1.60000000E+01  1.00800000E+00  1.00800000E+00  1.60000000E+01
  1.00800000E+00  1.00800000E+00  1.60000000E+01  1.00800000E+00  1.00800000E+00
  1.60000000E+01  1.00800000E+00  1.00800000E+00  1.60000000E+01  1.00800000E+00
  1.00800000E+00  1.60000000E+01  1.00800000E+00  1.00800000E+00  1.60000000E+01
  1.00800000E+00  1.00800000E+00  1.60000000E+01  1.00800000E+00  1.00800000E+00
  1.60000000E+01  1.00800000E+00  1.00800000E+00  1.60000000E+01  1.00800000E+00
  1.00800000E+00  1.60000000E+01  1.00800000E+00  1.00800000E+00  1.60000000E+01
  1.00800000E+00  1.00800000E+00  1.60000000E+01  1.00800000E+00  1.00800000E+00
  1.60000000E+01  1.00800000E+00  1.00800000E+00  1.60000000E+01  1.00800000E+00
  1.00800000E+00  1.60000000E+01  1.00800000E+00  1.00800000E+00  1.60000000E+01
  1.00800000E+00  1.00800000E+00  1.60000000E+01  1.00800000E+00  1.00800000E+00
  1.60000000E+01  1.00800000E+00  1.00800000E+00  1.60000000E+01  1.00800000E+00
  1.00800000E+00  1.60000000E+01  1.00800000E+00  1.00800000E+00  1.60000000E+01
  1.00800000E+00  1.00800000E+00  1.60000000E+01  1.00800000E+00  1.00800000E+00
  1.60000000E+01  1.00800000E+00  1.00800000E+00  1.60000000E+01  1.00800000E+00
  1.00800000E+00  1.60000000E+01  1.00800000E+00  1.00800000E+00  1.60000000E+01
  1.00800000E+00  1.00800000E+00  1.60000000E+01  1.00800000E+00  1.00800000E+00
  1.60000000E+01  1.00800000E+00  1.00800000E+00  1.60000000E+01  1.00800000E+00
  1.00800000E+00  1.60000000E+01  1.00800000E+00  1.00800000E+00  1.60000000E+01
  1.00800000E+00  1.00800000E+00  1.60000000E+01  1.00800000E+00  1.00800000E+00
  1.60000000E+01  1.00800000E+00  1.00800000E+00  1.60000000E+01  1.00800000E+00
  1.00800000E+00  1.60000000E+01  1.00800000E+00  1.00800000E+00  1.60000000E+01
  1.00800000E+00  1.00800000E+00  1.60000000E+01  1.00800000E+00  1.00800000E+00
  1.60000000E+01  1.00800000E+00  1.00800000E+00  1.60000000E+01  1.00800000E+00
  1.00800000E+00  1.60000000E+01  1.00800000E+00  1.00800000E+00  1.60000000E+01
  1.00800000E+00  1.00800000E+00  1.60000000E+01  1.00800000E+00  1.00800000E+00
  1.60000000E+01  1.00800000E+00  1.00800000E+00  1.60000000E+01  1.00800000E+00
  1.00800000E+00  1.60000000E+01  1.00800000E+00  1.00800000E+00  1.60000000E+01
  1.00800000E+00  1.00800000E+00  1.60000000E+01  1.00800000E+00  1.00800000E+00
  1.60000000E+01  1.00800000E+00  1.00800000E+00  1.60000000E+01  1.00800000E+00
  1.00800000E+00  1.60000000E+01  1.00800000E+00  1.00800000E+00  1.60000000E+01
  1.00800000E+00  1.00800000E+00  1.60000000E+01  1.00800000E+00  1.00800000E+00
  1.60000000E+01  1.00800000E+00  1.00800000E+00  1.60000000E+01  1.00800000E+00
  1.00800000E+00  1.60000000E+01  1.00800000E+00  1.00800000E+00  1.60000000E+01
  1.00800000E+00  1.00800000E+00  1.60000000E+01  1.00800000E+00  1.00800000E+00
  1.60000000E+01  1.00800000E+00  1.00800000E+00  1.60000000E+01  1.00800000E+00
  1.00800000E+00  1.60000000E+01  1.00800000E+00  1.00800000E+00  1.60000000E+01
  1.00800000E+00  1.00800000E+00  1.60000000E+01  1.00800000E+00  1.00800000E+00
  1.60000000E+01  1.00800000E+00  1.00800000E+00  1.60000000E+01  1.00800000E+00
  1.00800000E+00  1.60000000E+01  1.00800000E+00  1.00800000E+00  1.60000000E+01
  1.00800000E+00  1.00800000E+00  1.60000000E+01  1.00800000E+00  1.00800000E+00
  1.60000000E+01  1.00800000E+00  1.00800000E+00  1.60000000E+01  1.00800000E+00
  1.00800000E+00  1.60000000E+01  1.00800000E+00  1.00800000E+00  1.60000000E+01
  1.00800000E+00  1.00800000E+00  1.60000000E+01  1.00800000E+00  1.00800000E+00
  1.60000000E+01  1.00800000E+00  1.00800000E+00  1.60000000E+01  1.00800000E+00
  1.00800000E+00  1.60000000E+01  1.00800000E+00  1.00800000E+00  1.60000000E+01
  1.00800000E+00  1.00800000E+00  1.60000000E+01  1.00800000E+00  1.00800000E+00
  1.60000000E+01  1.00800000E+00  1.00800000E+00  1.60000000E+01  1.00800000E+00
  1.00800000E+00  1.60000000E+01  1.00800000E+00  1.00800000E+00  1.60000000E+01
  1.00800000E+00  1.00800000E+00  1.60000000E+01  1.00800000E+00  1.00800000E+00
  1.60000000E+01  1.00800000E+00  1.00800000E+00  1.60000000E+01  1.00800000E+00
  1.00800000E+00  1.60000000E+01  1.00800000E+00  1.00800000E+00  1.60000000E+01
  1.00800000E+00  1.00800000E+00  1.60000000E+01  1.00800000E+00  1.00800000E+00
  1.60000000E+01  1.00800000E+00  1.00800000E+00  1.60000000E+01  1.00800000E+00
  1.00800000E+00  1.60000000E+01  1.00800000E+00  1.00800000E+00  1.60000000E+01
  1.00800000E+00  1.00800000E+00  1.60000000E+01  1.00800000E+00  1.00800000E+00
  1.60000000E+01  1.00800000E+00  1.00800000E+00  1.60000000E+01  1.00800000E+00
  1.00800000E+00  1.60000000E+01  1.00800000E+00  1.00800000E+00  1.60000000E+01
  1.00800000E+00  1.00800000E+00  1.60000000E+01  1.00800000E+00  1.00800000E+00
  1.60000000E+01  1.00800000E+00  1.00800000E+00  1.60000000E+01  1.00800000E+00
  1.00800000E+00  1.60000000E+01  1.00800000E+00  1.00800000E+00  1.60000000E+01
  1.00800000E+00  1.00800000E+00  1.60000000E+01  1.00800000E+00  1.00800000E+00
  1.60000000E+01  1.00800000E+00  1.00800000E+00  1.60000000E+01  1.00800000E+00
  1.00800000E+00  1.60000000E+01  1.00800000E+00  1.00800000E+00  1.60000000E+01
  1.00800000E+00  1.00800000E+00  1.60000000E+01  1.00800000E+00  1.00800000E+00
  1.60000000E+01  1.00800000E+00  1.00800000E+00  1.60000000E+01  1.00800000E+00
  1.00800000E+00  1.60000000E+01  1.00800000E+00  1.00800000E+00  1.60000000E+01
  1.00800000E+00  1.00800000E+00  1.60000000E+01  1.00800000E+00  1.00800000E+00
  1.60000000E+01  1.00800000E+00  1.00800000E+00  1.60000000E+01  1.00800000E+00
  1.00800000E+00  1.60000000E+01  1.00800000E+00  1.00800000E+00  1.60000000E+01
  1.00800000E+00  1.00800000E+00  1.60000000E+01  1.00800000E+00  1.00800000E+00
  1.60000000E+01  1.00800000E+00  1.00800000E+00  1.60000000E+01  1.00800000E+00
  1.00800000E+00  1.60000000E+01  1.00800000E+00  1.00800000E+00  1.60000000E+01
  1.00800000E+00  1.00800000E+00  1.60000000E+01  1.00800000E+00  1.00800000E+00
  1.60000000E+01  1.00800000E+00  1.00800000E+00  1.60000000E+01  1.00800000E+00
  1.00800000E+00  1.60000000E+01  1.00800000E+00  1.00800000E+00  1.60000000E+01
  1.00800000E+00  1.00800000E+00  1.60000000E+01  1.00800000E+00  1.00800000E+00
  1.60000000E+01  1.00800000E+00  1.00800000E+00  1.60000000E+01  1.00800000E+00
  1.00800000E+00  1.60000000E+01  1.00800000E+00  1.00800000E+00  1.60000000E+01
  1.00800000E+00  1.00800000E+00  1.60000000E+01  1.00800000E+00  1.00800000E+00
  1.60000000E+01  1.00800000E+00  1.00800000E+00  1.60000000E+01  1.00800000E+00
  1.00800000E+00  1.60000000E+01  1.00800000E+00  1.00800000E+00  1.60000000E+01
  1.00800000E+00  1.00800000E+00  1.60000000E+01  1.00800000E+00  1.00800000E+00
  1.60000000E+01  1.00800000E+00  1.00800000E+00  1.60000000E+01  1.00800000E+00
  1.00800000E+00  1.60000000E+01  1.00800000E+00  1.00800000E+00  1.60000000E+01
  1.00800000E+00  1.00800000E+00  1.60000000E+01  1.00800000E+00  1.00800000E+00
  1.60000000E+01  1.00800000E+00  1.00800000E+00  1.60000000E+01  1.00800000E+00
  1.00800000E+00  1.60000000E+01  1.00800000E+00  1.00800000E+00  1.60000000E+01
  1.00800000E+00  1.00800000E+00  1.60000000E+01  1.00800000E+00  1.00800000E+00
  1.60000000E+01  1.00800000E+00  1.00800000E+00  1.60000000E+01  1.00800000E+00
  1.00800000E+00  1.60000000E+01  1.00800000E+00  1.00800000E+00  1.60000000E+01
  1.00800000E+00  1.00800000E+00  1.60000000E+01  1.00800000E+00  1.00800000E+00
  1.60000000E+01  1.00800000E+00  1.00800000E+00  1.60000000E+01  1.00800000E+00
  1.00800000E+00  1.60000000E+01  1.00800000E+00  1.00800000E+00  1.60000000E+01
  1.00800000E+00  1.00800000E+00  1.60000000E+01  1.00800000E+00  1.00800000E+00
  1.60000000E+01  1.00800000E+00  1.00800000E+00  1.60000000E+01  1.00800000E+00
  1.00800000E+00  1.60000000E+01  1.00800000E+00  1.00800000E+00  1.60000000E+01
  1.00800000E+00  1.00800000E+00  1.60000000E+01  1.00800000E+00  1.00800000E+00
  1.60000000E+01  1.00800000E+00  1.00800000E+00  1.60000000E+01  1.00800000E+00
  1.00800000E+00  1.60000000E+01  1.00800000E+00  1.00800000E+00  1.60000000E+01
  1.00800000E+00  1.00800000E+00  1.60000000E+01  1.00800000E+00  1.00800000E+00
  1.60000000E+01  1.00800000E+00  1.00800000E+00  1.60000000E+01  1.00800000E+00
  1.00800000E+00  1.60000000E+01  1.00800000E+00  1.00800000E+00  1.60000000E+01
  1.00800000E+00  1.00800000E+00  1.60000000E+01  1.00800000E+00  1.00800000E+00
  1.60000000E+01  1.00800000E+00  1.00800000E+00  1.60000000E+01  1.00800000E+00
  1.00800000E+00  1.60000000E+01  1.00800000E+00  1.00800000E+00  1.60000000E+01
  1.00800000E+00  1.00800000E+00  1.60000000E+01  1.00800000E+00  1.00800000E+00
  1.60000000E+01  1.00800000E+00  1.00800000E+00  1.60000000E+01  1.00800000E+00
  1.00800000E+00  1.60000000E+01  1.00800000E+00  1.00800000E+00  1.60000000E+01
  1.00800000E+00  1.00800000E+00  1.60000000E+01  1.00800000E+00  1.00800000E+00
  1.60000000E+01  1.00800000E+00  1.00800000E+00  1.60000000E+01  1.00800000E+00
  1.00800000E+00  1.60000000E+01  1.00800000E+00  1.00800000E+00  1.60000000E+01
  1.00800000E+00  1.00800000E+00  1.60000000E+01  1.00800000E+00  1.00800000E+00
  1.60000000E+01  1.00800000E+00  1.00800000E+00  1.60000000E+01  1.00800000E+00
  1.00800000E+00  1.60000000E+01  1.00800000E+00  1.00800000E+00  1.60000000E+01
  1.00800000E+00  1.00800000E+00  1.60000000E+01  1.00800000E+00  1.00800000E+00
  1.60000000E+01  1.00800000E+00  1.00800000E+00  1.60000000E+01  1.00800000E+00
  1.00800000E+00  1.60000000E+01  1.00800000E+00  1.00800000E+00  1.60000000E+01
  1.00800000E+00  1.00800000E+00  1.60000000E+01  1.00800000E+00  1.00800000E+00
  1.60000000E+01  1.00800000E+00  1.00800000E+00  1.60000000E+01  1.00800000E+00
  1.00800000E+00  1.60000000E+01  1.00800000E+00  1.00800000E+00  1.60000000E+01
  1.00800000E+00  1.00800000E+00  1.60000000E+01  1.00800000E+00  1.00800000E+00
  1.60000000E+01  1.00800000E+00  1.00800000E+00  1.60000000E+01  1.00800000E+00
  1.00800000E+00  1.60000000E+01  1.00800000E+00  1.00800000E+00  1.60000000E+01
  1.00800000E+00  1.00800000E+00  1.60000000E+01  1.00800000E+00  1.00800000E+00
  1.60000000E+01  1.00800000E+00  1.00800000E+00  1.60000000E+01  1.00800000E+00
  1.00800000E+00  1.60000000E+01  1.00800000E+00  1.00800000E+00  1.60000000E+01
  1.00800000E+00  1.00800000E+00  1.60000000E+01  1.00800000E+00  1.00800000E+00
  1.60000000E+01  1.00800000E+00  1.00800000E+00  1.60000000E+01  1.00800000E+00
  1.00800000E+00  1.60000000E+01  1.00800000E+00  1.00800000E+00  1.60000000E+01
  1.00800000E+00  1.00800000E+00  1.60000000E+01  1.00800000E+00  1.00800000E+00
  1.60000000E+01  1.00800000E+00  1.00800000E+00  1.60000000E+01  1.00800000E+00
  1.00800000E+00  1.60000000E+01  1.00800000E+00  1.00800000E+00  1.60000000E+01
  1.00800000E+00  1.00800000E+00  1.60000000E+01  1.00800000E+00  1.00800000E+00
  1.60000000E+01  1.00800000E+00  1.00800000E+00  1.60000000E+01  1.00800000E+00
  1.00800000E+00  1.60000000E+01  1.00800000E+00  1.00800000E+00  1.60000000E+01
  1.00800000E+00  1.00800000E+00  1.60000000E+01  1.00800000E+00  1.00800000E+00
  1.60000000E+01  1.00800000E+00  1.00800000E+00  1.60000000E+01  1.00800000E+00
  1.00800000E+00  1.60000000E+01  1.00800000E+00  1.00800000E+00  1.60000000E+01
  1.00800000E+00  1.00800000E+00  1.60000000E+01  1.00800000E+00  1.00800000E+00
  1.60000000E+01  1.00800000E+00  1.00800000E+00  1.60000000E+01  1.00800000E+00
  1.00800000E+00  1.60000000E+01  1.00800000E+00  1.00800000E+00  1.60000000E+01
  1.00800000E+00  1.00800000E+00  1.60000000E+01  1.00800000E+00  1.00800000E+00
  1.60000000E+01  1.00800000E+00  1.00800000E+00  1.60000000E+01  1.00800000E+00
  1.00800000E+00  1.60000000E+01  1.00800000E+00  1.00800000E+00  1.60000000E+01
  1.00800000E+00  1.00800000E+00  1.60000000E+01  1.00800000E+00  1.00800000E+00
  1.60000000E+01  1.00800000E+00  1.00800000E+00  1.60000000E+01  1.00800000E+00
  1.00800000E+00  1.60000000E+01  1.00800000E+00  1.00800000E+00  1.60000000E+01
  1.00800000E+00  1.00800000E+00  1.60000000E+01  1.00800000E+00  1.00800000E+00
  1.60000000E+01  1.00800000E+00  1.00800000E+00  1.60000000E+01  1.00800000E+00
  1.00800000E+00  1.60000000E+01  1.00800000E+00  1.00800000E+00  1.60000000E+01
  1.00800000E+00  1.00800000E+00  1.60000000E+01  1.00800000E+00  1.00800000E+00
  1.60000000E+01  1.00800000E+00  1.00800000E+00  1.60000000E+01  1.00800000E+00
  1.00800000E+00  1.60000000E+01  1.00800000E+00  1.00800000E+00  1.60000000E+01
  1.00800000E+00  1.00800000E+00  1.60000000E+01  1.00800000E+00  1.00800000E+00
  1.60000000E+01  1.00800000E+00  1.00800000E+00  1.60000000E+01  1.00800000E+00
  1.00800000E+00  1.60000000E+01  1.00800000E+00  1.00800000E+00  1.60000000E+01
  1.00800000E+00  1.00800000E+00  1.60000000E+01  1.00800000E+00  1.00800000E+00
  1.60000000E+01  1.00800000E+00  1.00800000E+00  1.60000000E+01  1.00800000E+00
  1.00800000E+00  1.60000000E+01  1.00800000E+00  1.00800000E+00  1.60000000E+01
  1.00800000E+00  1.00800000E+00  1.60000000E+01  1.00800000E+00  1.00800000E+00
  1.60000000E+01  1.00800000E+00  1.00800000E+00  1.60000000E+01  1.00800000E+00
  1.00800000E+00  1.60000000E+01  1.00800000E+00  1.00800000E+00  1.60000000E+01
  1.00800000E+00  1.00800000E+00  1.60000000E+01  1.00800000E+00  1.00800000E+00
  1.60000000E+01  1.00800000E+00  1.00800000E+00  1.60000000E+01  1.00800000E+00
  1.00800000E+00  1.60000000E+01  1.00800000E+00  1.00800000E+00  1.60000000E+01
  1.00800000E+00  1.00800000E+00  1.60000000E+01  1.00800000E+00  1.00800000E+00
  1.60000000E+01  1.00800000E+00  1.00800000E+00  1.60000000E+01  1.00800000E+00
  1.00800000E+00  1.60000000E+01  1.00800000E+00  1.00800000E+00  1.60000000E+01
  1.00800000E+00  1.00800000E+00  1.60000000E+01  1.00800000E+00  1.00800000E+00
  1.60000000E+01  1.00800000E+00  1.00800000E+00  1.60000000E+01  1.00800000E+00
  1.00800000E+00  1.60000000E+01  1.00800000E+00  1.00800000E+00  1.60000000E+01
  1.00800000E+00  1.00800000E+00  1.60000000E+01  1.00800000E+00  1.00800000E+00
  1.60000000E+01  1.00800000E+00  1.00800000E+00  1.60000000E+01  1.00800000E+00
  1.00800000E+00  1.60000000E+01  1.00800000E+00  1.00800000E+00  1.60000000E+01
  1.00800000E+00  1.00800000E+00  1.60000000E+01  1.00800000E+00  1.00800000E+00
  1.60000000E+01  1.00800000E+00  1.00800000E+00  1.60000000E+01  1.00800000E+00
  1.00800000E+00  1.60000000E+01  1.00800000E+00  1.00800000E+00  1.60000000E+01
  1.00800000E+00  1.00800000E+00  1.60000000E+01  1.00800000E+00  1.00800000E+00
  1.60000000E+01  1.00800000E+00  1.00800000E+00  1.60000000E+01  1.00800000E+00
  1.00800000E+00  1.60000000E+01  1.00800000E+00  1.00800000E+00  1.60000000E+01
  1.00800000E+00  1.00800000E+00  1.60000000E+01  1.00800000E+00  1.00800000E+00
  1.60000000E+01  1.00800000E+00  1.00800000E+00  1.60000000E+01  1.00800000E+00
  1.00800000E+00  1.60000000E+01  1.00800000E+00  1.00800000E+00  1.60000000E+01
  1.00800000E+00  1.00800000E+00  1.60000000E+01  1.00800000E+00  1.00800000E+00
  1.60000000E+01  1.00800000E+00  1.00800000E+00  1.60000000E+01  1.00800000E+00
  1.00800000E+00  1.60000000E+01  1.00800000E+00  1.00800000E+00  1.60000000E+01
  1.00800000E+00  1.00800000E+00  1.60000000E+01  1.00800000E+00  1.00800000E+00
  1.60000000E+01  1.00800000E+00  1.00800000E+00  1.60000000E+01  1.00800000E+00
  1.00800000E+00  1.60000000E+01  1.00800000E+00  1.00800000E+00  1.60000000E+01
  1.00800000E+00  1.00800000E+00  1.60000000E+01  1.00800000E+00  1.00800000E+00
  1.60000000E+01  1.00800000E+00  1.00800000E+00  1.60000000E+01  1.00800000E+00
  1.00800000E+00  1.60000000E+01  1.00800000E+00  1.00800000E+00  1.60000000E+01
  1.00800000E+00  1.00800000E+00  1.60000000E+01  1.00800000E+00  1.00800000E+00
  1.60000000E+01  1.00800000E+00  1.00800000E+00  1.60000000E+01  1.00800000E+00
  1.00800000E+00  1.60000000E+01  1.00800000E+00  1.00800000E+00  1.60000000E+01
  1.00800000E+00  1.00800000E+00  1.60000000E+01  1.00800000E+00  1.00800000E+00
  1.60000000E+01  1.00800000E+00  1.00800000E+00  1.60000000E+01  1.00800000E+00
  1.00800000E+00  1.60000000E+01  1.00800000E+00  1.00800000E+00  1.60000000E+01
  1.00800000E+00  1.00800000E+00  1.60000000E+01  1.00800000E+00  1.00800000E+00
  1.60000000E+01  1.00800000E+00  1.00800000E+00  1.60000000E+01  1.00800000E+00
  1.00800000E+00  1.60000000E+01  1.00800000E+00  1.00800000E+00  1.60000000E+01
  1.00800000E+00  1.00800000E+00  1.60000000E+01  1.00800000E+00  1.00800000E+00
  1.60000000E+01  1.00800000E+00  1.00800000E+00  1.60000000E+01  1.00800000E+00
  1.00800000E+00  1.60000000E+01  1.00800000E+00  1.00800000E+00  1.60000000E+01
  1.00800000E+00  1.00800000E+00  1.60000000E+01  1.00800000E+00  1.00800000E+00
  1.60000000E+01  1.00800000E+00  1.00800000E+00  1.60000000E+01  1.00800000E+00
  1.00800000E+00  1.60000000E+01  1.00800000E+00  1.00800000E+00  1.60000000E+01
  1.00800000E+00  1.00800000E+00  1.60000000E+01  1.00800000E+00  1.00800000E+00
  1.60000000E+01  1.00800000E+00  1.00800000E+00  1.60000000E+01  1.00800000E+00
  1.00800000E+00  1.60000000E+01  1.00800000E+00  1.00800000E+00  1.60000000E+01
  1.00800000E+00  1.00800000E+00  1.60000000E+01  1.00800000E+00  1.00800000E+00
  1.60000000E+01  1.00800000E+00  1.00800000E+00  1.60000000E+01  1.00800000E+00
  1.00800000E+00  1.60000000E+01  1.00800000E+00  1.00800000E+00  1.60000000E+01
  1.00800000E+00  1.00800000E+00  1.60000000E+01  1.00800000E+00  1.00800000E+00
  1.60000000E+01  1.00800000E+00  1.00800000E+00  1.60000000E+01  1.00800000E+00
  1.00800000E+00  1.60000000E+01  1.00800000E+00  1.00800000E+00  1.60000000E+01
  1.00800000E+00  1.00800000E+00  1.60000000E+01  1.00800000E+00  1.00800000E+00
  1.60000000E+01  1.00800000E+00  1.00800000E+00  1.60000000E+01  1.00800000E+00
  1.00800000E+00  1.60000000E+01  1.00800000E+00  1.00800000E+00  1.60000000E+01
  1.00800000E+00  1.00800000E+00  1.60000000E+01  1.00800000E+00  1.00800000E+00
  1.60000000E+01  1.00800000E+00  1.00800000E+00  1.60000000E+01  1.00800000E+00
  1.00800000E+00  1.60000000E+01  1.00800000E+00  1.00800000E+00  1.60000000E+01
  1.00800000E+00  1.00800000E+00  1.60000000E+01  1.00800000E+00  1.00800000E+00
  1.60000000E+01  1.00800000E+00  1.00800000E+00  1.60000000E+01  1.00800000E+00
  1.00800000E+00  1.60000000E+01  1.00800000E+00  1.00800000E+00  1.60000000E+01
  1.00800000E+00  1.00800000E+00  1.60000000E+01  1.00800000E+00  1.00800000E+00
  1.60000000E+01  1.00800000E+00  1.00800000E+00  1.60000000E+01  1.00800000E+00
  1.00800000E+00  1.60000000E+01  1.00800000E+00  1.00800000E+00  1.60000000E+01
  1.00800000E+00  1.00800000E+00  1.60000000E+01  1.00800000E+00  1.00800000E+00
  1.60000000E+01  1.00800000E+00  1.00800000E+00  1.60000000E+01  1.00800000E+00
  1.00800000E+00  1.60000000E+01  1.00800000E+00  1.00800000E+00  1.60000000E+01
  1.00800000E+00  1.00800000E+00  1.60000000E+01  1.00800000E+00  1.00800000E+00
  1.60000000E+01  1.00800000E+00  1.00800000E+00  1.60000000E+01  1.00800000E+00
  1.00800000E+00  1.60000000E+01  1.00800000E+00  1.00800000E+00  1.60000000E+01
  1.00800000E+00  1.00800000E+00  1.60000000E+01  1.00800000E+00  1.00800000E+00
  1.60000000E+01  1.00800000E+00  1.00800000E+00  1.60000000E+01  1.00800000E+00
  1.00800000E+00  1.60000000E+01  1.00800000E+00  1.00800000E+00  1.60000000E+01
  1.00800000E+00  1.00800000E+00  1.60000000E+01  1.00800000E+00  1.00800000E+00
  1.60000000E+01  1.00800000E+00  1.00800000E+00  1.60000000E+01  1.00800000E+00
  1.00800000E+00  1.60000000E+01  1.00800000E+00  1.00800000E+00  1.60000000E+01
  1.00800000E+00  1.00800000E+00  1.60000000E+01  1.00800000E+00  1.00800000E+00
  1.60000000E+01  1.00800000E+00  1.00800000E+00  1.60000000E+01  1.00800000E+00
  1.00800000E+00  1.60000000E+01  1.00800000E+00  1.00800000E+00  1.60000000E+01
  1.00800000E+00  1.00800000E+00  1.60000000E+01  1.00800000E+00  1.00800000E+00
  1.60000000E+01  1.00800000E+00  1.00800000E+00  1.60000000E+01  1.00800000E+00
  1.00800000E+00  1.60000000E+01  1.00800000E+00  1.00800000E+00  1.60000000E+01
  1.00800000E+00  1.00800000E+00  1.60000000E+01  1.00800000E+00  1.00800000E+00
  1.60000000E+01  1.00800000E+00  1.00800000E+00  1.60000000E+01  1.00800000E+00
  1.00800000E+00  1.60000000E+01  1.00800000E+00  1.00800000E+00  1.60000000E+01
  1.00800000E+00  1.00800000E+00  1.60000000E+01  1.00800000E+00  1.00800000E+00
  1.60000000E+01  1.00800000E+00  1.00800000E+00  1.60000000E+01  1.00800000E+00
  1.00800000E+00  1.60000000E+01  1.00800000E+00  1.00800000E+00  1.60000000E+01
  1.00800000E+00  1.00800000E+00  1.60000000E+01  1.00800000E+00  1.00800000E+00
  1.60000000E+01  1.00800000E+00  1.00800000E+00  1.60000000E+01  1.00800000E+00
  1.00800000E+00  1.60000000E+01  1.00800000E+00  1.00800000E+00  1.60000000E+01
  1.00800000E+00  1.00800000E+00  1.60000000E+01  1.00800000E+00  1.00800000E+00
  1.60000000E+01  1.00800000E+00  1.00800000E+00  1.60000000E+01  1.00800000E+00
  1.00800000E+00  1.60000000E+01  1.00800000E+00  1.00800000E+00  1.60000000E+01
  1.00800000E+00  1.00800000E+00  1.60000000E+01  1.00800000E+00  1.00800000E+00
  1.60000000E+01  1.00800000E+00  1.00800000E+00  1.60000000E+01  1.00800000E+00
  1.00800000E+00  1.60000000E+01  1.00800000E+00  1.00800000E+00  1.60000000E+01
  1.00800000E+00  1.00800000E+00  1.60000000E+01  1.00800000E+00  1.00800000E+00
  1.60000000E+01  1.00800000E+00  1.00800000E+00  1.60000000E+01  1.00800000E+00
  1.00800000E+00  1.60000000E+01  1.00800000E+00  1.00800000E+00  1.60000000E+01
  1.00800000E+00  1.00800000E+00  1.60000000E+01  1.00800000E+00  1.00800000E+00
  1.60000000E+01  1.00800000E+00  1.00800000E+00  1.60000000E+01  1.00800000E+00
  1.00800000E+00  1.60000000E+01  1.00800000E+00  1.00800000E+00  1.60000000E+01
  1.00800000E+00  1.00800000E+00  1.60000000E+01  1.00800000E+00  1.00800000E+00
  1.60000000E+01  1.00800000E+00  1.00800000E+00  1.60000000E+01  1.00800000E+00
  1.00800000E+00  1.60000000E+01  1.00800000E+00  1.00800000E+00  1.60000000E+01
  1.00800000E+00  1.00800000E+00  1.60000000E+01  1.00800000E+00  1.00800000E+00
  1.60000000E+01  1.00800000E+00  1.00800000E+00  1.60000000E+01  1.00800000E+00
  1.00800000E+00  1.60000000E+01  1.00800000E+00  1.00800000E+00  1.60000000E+01
  1.00800000E+00  1.00800000E+00  1.60000000E+01  1.00800000E+00  1.00800000E+00
  1.60000000E+01  1.00800000E+00  1.00800000E+00  1.60000000E+01  1.00800000E+00
  1.00800000E+00  1.60000000E+01  1.00800000E+00  1.00800000E+00  1.60000000E+01
  1.00800000E+00  1.00800000E+00  1.60000000E+01  1.00800000E+00  1.00800000E+00
  1.60000000E+01  1.00800000E+00  1.00800000E+00  1.60000000E+01  1.00800000E+00
  1.00800000E+00  1.60000000E+01  1.00800000E+00  1.00800000E+00  1.60000000E+01
  1.00800000E+00  1.00800000E+00  1.60000000E+01  1.00800000E+00  1.00800000E+00
  1.60000000E+01  1.00800000E+00  1.00800000E+00  1.60000000E+01  1.00800000E+00
  1.00800000E+00  1.60000000E+01  1.00800000E+00  1.00800000E+00  1.60000000E+01
  1.00800000E+00  1.00800000E+00  1.60000000E+01  1.00800000E+00  1.00800000E+00
  1.60000000E+01  1.00800000E+00  1.00800000E+00  1.60000000E+01  1.00800000E+00
  1.00800000E+00  1.60000000E+01  1.00800000E+00  1.00800000E+00  1.60000000E+01
  1.00800000E+00  1.00800000E+00  1.60000000E+01  1.00800000E+00  1.00800000E+00
  1.60000000E+01  1.00800000E+00  1.00800000E+00  1.60000000E+01  1.00800000E+00
  1.00800000E+00  1.60000000E+01  1.00800000E+00  1.00800000E+00  1.60000000E+01
  1.00800000E+00  1.00800000E+00  1.60000000E+01  1.00800000E+00  1.00800000E+00
  1.60000000E+01  1.00800000E+00  1.00800000E+00  1.60000000E+01  1.00800000E+00
  1.00800000E+00  1.60000000E+01  1.00800000E+00  1.00800000E+00  1.60000000E+01
  1.00800000E+00  1.00800000E+00  1.60000000E+01  1.00800000E+00  1.00800000E+00
  1.60000000E+01  1.00800000E+00  1.00800000E+00  1.60000000E+01  1.00800000E+00
  1.00800000E+00  1.60000000E+01  1.00800000E+00  1.00800000E+00  1.60000000E+01
  1.00800000E+00  1.00800000E+00  1.60000000E+01  1.00800000E+00  1.00800000E+00
  1.60000000E+01  1.00800000E+00  1.00800000E+00  1.60000000E+01  1.00800000E+00
  1.00800000E+00  1.60000000E+01  1.00800000E+00  1.00800000E+00  1.60000000E+01
  1.00800000E+00  1.00800000E+00  1.60000000E+01  1.00800000E+00  1.00800000E+00
  1.60000000E+01  1.00800000E+00  1.00800000E+00  1.60000000E+01  1.00800000E+00
  1.00800000E+00  1.60000000E+01  1.00800000E+00  1.00800000E+00  1.60000000E+01
  1.00800000E+00  1.00800000E+00  1.60000000E+01  1.00800000E+00  1.00800000E+00
  1.60000000E+01  1.00800000E+00  1.00800000E+00  1.60000000E+01  1.00800000E+00
  1.00800000E+00  1.60000000E+01  1.00800000E+00  1.00800000E+00  1.60000000E+01
  1.00800000E+00  1.00800000E+00  1.60000000E+01  1.00800000E+00  1.00800000E+00
  1.60000000E+01  1.00800000E+00  1.00800000E+00  1.60000000E+01  1.00800000E+00
  1.00800000E+00  1.60000000E+01  1.00800000E+00  1.00800000E+00  1.60000000E+01
  1.00800000E+00  1.00800000E+00  1.60000000E+01  1.00800000E+00  1.00800000E+00
  1.60000000E+01  1.00800000E+00  1.00800000E+00  1.60000000E+01  1.00800000E+00
  1.00800000E+00  1.60000000E+01  1.00800000E+00  1.00800000E+00  1.60000000E+01
  1.00800000E+00  1.00800000E+00  1.60000000E+01  1.00800000E+00  1.00800000E+00
  1.60000000E+01  1.00800000E+00  1.00800000E+00  1.60000000E+01  1.00800000E+00
  1.00800000E+00  1.60000000E+01  1.00800000E+00  1.00800000E+00  1.60000000E+01
  1.00800000E+00  1.00800000E+00  1.60000000E+01  1.00800000E+00  1.00800000E+00
  1.60000000E+01  1.00800000E+00  1.00800000E+00  1.60000000E+01  1.00800000E+00
  1.00800000E+00  1.60000000E+01  1.00800000E+00  1.00800000E+00  1.60000000E+01
  1.00800000E+00  1.00800000E+00  1.60000000E+01  1.00800000E+00  1.00800000E+00
  1.60000000E+01  1.00800000E+00  1.00800000E+00  1.60000000E+01  1.00800000E+00
  1.00800000E+00  1.60000000E+01  1.00800000E+00  1.00800000E+00  1.60000000E+01
  1.00800000E+00  1.00800000E+00  1.60000000E+01  1.00800000E+00  1.00800000E+00
  1.60000000E+01  1.00800000E+00  1.00800000E+00  1.60000000E+01  1.00800000E+00
  1.00800000E+00  1.60000000E+01  1.00800000E+00  1.00800000E+00  1.60000000E+01
  1.00800000E+00  1.00800000E+00  1.60000000E+01  1.00800000E+00  1.00800000E+00
  1.60000000E+01  1.00800000E+00  1.00800000E+00  1.60000000E+01  1.00800000E+00
  1.00800000E+00  1.60000000E+01  1.00800000E+00  1.00800000E+00  1.60000000E+01
  1.00800000E+00  1.00800000E+00  1.60000000E+01  1.00800000E+00  1.00800000E+00
  1.60000000E+01  1.00800000E+00  1.00800000E+00  1.60000000E+01  1.00800000E+00
  1.00800000E+00  1.60000000E+01  1.00800000E+00  1.00800000E+00  1.60000000E+01
  1.00800000E+00  1.00800000E+00  1.60000000E+01  1.00800000E+00  1.00800000E+00
  1.60000000E+01  1.00800000E+00  1.00800000E+00  1.60000000E+01  1.00800000E+00
  1.00800000E+00  1.60000000E+01  1.00800000E+00  1.00800000E+00  1.60000000E+01
  1.00800000E+00  1.00800000E+00  1.60000000E+01  1.00800000E+00  1.00800000E+00
  1.60000000E+01  1.00800000E+00  1.00800000E+00  1.60000000E+01  1.00800000E+00
  1.00800000E+00  1.60000000E+01  1.00800000E+00  1.00800000E+00  1.60000000E+01
  1.00800000E+00  1.00800000E+00  1.60000000E+01  1.00800000E+00  1.00800000E+00
  1.60000000E+01  1.00800000E+00  1.00800000E+00  1.60000000E+01  1.00800000E+00
  1.00800000E+00  1.60000000E+01  1.00800000E+00  1.00800000E+00  1.60000000E+01
  1.00800000E+00  1.00800000E+00  1.60000000E+01  1.00800000E+00  1.00800000E+00
  1.60000000E+01  1.00800000E+00  1.00800000E+00  1.60000000E+01  1.00800000E+00
  1.00800000E+00  1.60000000E+01  1.00800000E+00  1.00800000E+00  1.60000000E+01
  1.00800000E+00  1.00800000E+00  1.60000000E+01  1.00800000E+00  1.00800000E+00
  1.60000000E+01  1.00800000E+00  1.00800000E+00  1.60000000E+01  1.00800000E+00
  1.00800000E+00  1.60000000E+01  1.00800000E+00  1.00800000E+00  1.60000000E+01
  1.00800000E+00  1.00800000E+00  1.60000000E+01  1.00800000E+00  1.00800000E+00
  1.60000000E+01  1.00800000E+00  1.00800000E+00  1.60000000E+01  1.00800000E+00
  1.00800000E+00  1.60000000E+01  1.00800000E+00  1.00800000E+00  1.60000000E+01
  1.00800000E+00  1.00800000E+00  1.60000000E+01  1.00800000E+00  1.00800000E+00
  1.60000000E+01  1.00800000E+00  1.00800000E+00  1.60000000E+01  1.00800000E+00
  1.00800000E+00  1.60000000E+01  1.00800000E+00  1.00800000E+00  1.60000000E+01
  1.00800000E+00  1.00800000E+00  1.60000000E+01  1.00800000E+00  1.00800000E+00
  1.60000000E+01  1.00800000E+00  1.00800000E+00  1.60000000E+01  1.00800000E+00
  1.00800000E+00  1.60000000E+01  1.00800000E+00  1.00800000E+00  1.60000000E+01
  1.00800000E+00  1.00800000E+00  1.60000000E+01  1.00800000E+00  1.00800000E+00
  1.60000000E+01  1.00800000E+00  1.00800000E+00  1.60000000E+01  1.00800000E+00
  1.00800000E+00  1.60000000E+01  1.00800000E+00  1.00800000E+00  1.60000000E+01
  1.00800000E+00  1.00800000E+00  1.60000000E+01  1.00800000E+00  1.00800000E+00
  1.60000000E+01  1.00800000E+00  1.00800000E+00  1.60000000E+01  1.00800000E+00
  1.00800000E+00  1.60000000E+01  1.00800000E+00  1.00800000E+00  1.60000000E+01
  1.00800000E+00  1.00800000E+00  1.60000000E+01  1.00800000E+00  1.00800000E+00
  1.60000000E+01  1.00800000E+00  1.00800000E+00  1.60000000E+01  1.00800000E+00
  1.00800000E+00  1.60000000E+01  1.00800000E+00  1.00800000E+00  1.60000000E+01
  1.00800000E+00  1.00800000E+00  1.60000000E+01  1.00800000E+00  1.00800000E+00
  1.60000000E+01  1.00800000E+00  1.00800000E+00  1.60000000E+01  1.00800000E+00
  1.00800000E+00  1.60000000E+01  1.00800000E+00  1.00800000E+00  1.60000000E+01
  1.00800000E+00  1.00800000E+00  1.60000000E+01  1.00800000E+00  1.00800000E+00
  1.60000000E+01  1.00800000E+00  1.00800000E+00  1.60000000E+01  1.00800000E+00
  1.00800000E+00  1.60000000E+01  1.00800000E+00  1.00800000E+00  1.60000000E+01
  1.00800000E+00  1.00800000E+00  1.60000000E+01  1.00800000E+00  1.00800000E+00
  1.60000000E+01  1.00800000E+00  1.00800000E+00  1.60000000E+01  1.00800000E+00
  1.00800000E+00  1.60000000E+01  1.00800000E+00  1.00800000E+00  1.60000000E+01
  1.00800000E+00  1.00800000E+00  1.60000000E+01  1.00800000E+00  1.00800000E+00
  1.60000000E+01  1.00800000E+00  1.00800000E+00  1.60000000E+01  1.00800000E+00
  1.00800000E+00  1.60000000E+01  1.00800000E+00  1.00800000E+00  1.60000000E+01
  1.00800000E+00  1.00800000E+00  1.60000000E+01  1.00800000E+00  1.00800000E+00
  1.60000000E+01  1.00800000E+00  1.00800000E+00  1.60000000E+01  1.00800000E+00
  1.00800000E+00  1.60000000E+01  1.00800000E+00  1.00800000E+00  1.60000000E+01
  1.00800000E+00  1.00800000E+00  1.60000000E+01  1.00800000E+00  1.00800000E+00
  1.60000000E+01  1.00800000E+00  1.00800000E+00  1.60000000E+01  1.00800000E+00
  1.00800000E+00  1.60000000E+01  1.00800000E+00  1.00800000E+00  1.60000000E+01
  1.00800000E+00  1.00800000E+00  1.60000000E+01  1.00800000E+00  1.00800000E+00
  1.60000000E+01  1.00800000E+00  1.00800000E+00  1.60000000E+01  1.00800000E+00
  1.00800000E+00  1.60000000E+01  1.00800000E+00  1.00800000E+00  1.60000000E+01
  1.00800000E+00  1.00800000E+00  1.60000000E+01  1.00800000E+00  1.00800000E+00
  1.60000000E+01  1.00800000E+00  1.00800000E+00  1.60000000E+01  1.00800000E+00
  1.00800000E+00  1.60000000E+01  1.00800000E+00  1.00800000E+00  1.60000000E+01
  1.00800000E+00  1.00800000E+00  1.60000000E+01  1.00800000E+00  1.00800000E+00
  1.60000000E+01  1.00800000E+00  1.00800000E+00  1.60000000E+01  1.00800000E+00
  1.00800000E+00  1.60000000E+01  1.00800000E+00  1.00800000E+00  1.60000000E+01
  1.00800000E+00  1.00800000E+00  1.60000000E+01  1.00800000E+00  1.00800000E+00
  1.60000000E+01  1.00800000E+00  1.00800000E+00  1.60000000E+01  1.00800000E+00
  1.00800000E+00  1.60000000E+01  1.00800000E+00  1.00800000E+00  1.60000000E+01
  1.00800000E+00  1.00800000E+00  1.60000000E+01  1.00800000E+00  1.00800000E+00
  1.60000000E+01  1.00800000E+00  1.00800000E+00  1.60000000E+01  1.00800000E+00
  1.00800000E+00  1.60000000E+01  1.00800000E+00  1.00800000E+00  1.60000000E+01
  1.00800000E+00  1.00800000E+00  1.60000000E+01  1.00800000E+00  1.00800000E+00
  1.60000000E+01  1.00800000E+00  1.00800000E+00  1.60000000E+01  1.00800000E+00
  1.00800000E+00  1.60000000E+01  1.00800000E+00  1.00800000E+00  1.60000000E+01
  1.00800000E+00  1.00800000E+00  1.60000000E+01  1.00800000E+00  1.00800000E+00
  1.60000000E+01  1.00800000E+00  1.00800000E+00  1.60000000E+01  1.00800000E+00
  1.00800000E+00  1.60000000E+01  1.00800000E+00  1.00800000E+00  1.60000000E+01
  1.00800000E+00  1.00800000E+00  1.60000000E+01  1.00800000E+00  1.00800000E+00
  1.60000000E+01  1.00800000E+00  1.00800000E+00  1.60000000E+01  1.00800000E+00
  1.00800000E+00  1.60000000E+01  1.00800000E+00  1.00800000E+00  1.60000000E+01
  1.00800000E+00  1.00800000E+00  1.60000000E+01  1.00800000E+00  1.00800000E+00
  1.60000000E+01  1.00800000E+00  1.00800000E+00  1.60000000E+01  1.00800000E+00
  1.00800000E+00  1.60000000E+01  1.00800000E+00  1.00800000E+00  1.60000000E+01
  1.00800000E+00  1.00800000E+00  1.60000000E+01  1.00800000E+00  1.00800000E+00
  1.60000000E+01  1.00800000E+00  1.00800000E+00  1.60000000E+01  1.00800000E+00
  1.00800000E+00  1.60000000E+01  1.00800000E+00  1.00800000E+00  1.60000000E+01
  1.00800000E+00  1.00800000E+00  1.60000000E+01  1.00800000E+00  1.00800000E+00
  1.60000000E+01  1.00800000E+00  1.00800000E+00  1.60000000E+01  1.00800000E+00
  1.00800000E+00  1.60000000E+01  1.00800000E+00  1.00800000E+00  1.60000000E+01
  1.00800000E+00  1.00800000E+00  1.60000000E+01  1.00800000E+00  1.00800000E+00
  1.60000000E+01  1.00800000E+00  1.00800000E+00  1.60000000E+01  1.00800000E+00
  1.00800000E+00  1.60000000E+01  1.00800000E+00  1.00800000E+00  1.60000000E+01
  1.00800000E+00  1.00800000E+00  1.60000000E+01  1.00800000E+00  1.00800000E+00
  1.60000000E+01  1.00800000E+00  1.00800000E+00  1.60000000E+01  1.00800000E+00
  1.00800000E+00  1.60000000E+01  1.00800000E+00  1.00800000E+00  1.60000000E+01
  1.00800000E+00  1.00800000E+00  1.60000000E+01  1.00800000E+00  1.00800000E+00
  1.60000000E+01  1.00800000E+00  1.00800000E+00  1.60000000E+01  1.00800000E+00
  1.00800000E+00  1.60000000E+01  1.00800000E+00  1.00800000E+00  1.60000000E+01
  1.00800000E+00  1.00800000E+00  1.60000000E+01  1.00800000E+00  1.00800000E+00
  1.60000000E+01  1.00800000E+00  1.00800000E+00  1.60000000E+01  1.00800000E+00
  1.00800000E+00  1.60000000E+01  1.00800000E+00  1.00800000E+00  1.60000000E+01
  1.00800000E+00  1.00800000E+00  1.60000000E+01  1.00800000E+00  1.00800000E+00
  1.60000000E+01  1.00800000E+00  1.00800000E+00  1.60000000E+01  1.00800000E+00
  1.00800000E+00  1.60000000E+01  1.00800000E+00  1.00800000E+00  1.60000000E+01
  1.00800000E+00  1.00800000E+00  1.60000000E+01  1.00800000E+00  1.00800000E+00
  1.60000000E+01  1.00800000E+00  1.00800000E+00  1.60000000E+01  1.00800000E+00
  1.00800000E+00  1.60000000E+01  1.00800000E+00  1.00800000E+00  1.60000000E+01
  1.00800000E+00  1.00800000E+00  1.60000000E+01  1.00800000E+00  1.00800000E+00
  1.60000000E+01  1.00800000E+00  1.00800000E+00  1.60000000E+01  1.00800000E+00
  1.00800000E+00  1.60000000E+01  1.00800000E+00  1.00800000E+00  1.60000000E+01
  1.00800000E+00  1.00800000E+00  1.60000000E+01  1.00800000E+00  1.00800000E+00
  1.60000000E+01  1.00800000E+00  1.00800000E+00  1.60000000E+01  1.00800000E+00
  1.00800000E+00  1.60000000E+01  1.00800000E+00  1.00800000E+00  1.60000000E+01
  1.00800000E+00  1.00800000E+00  1.60000000E+01  1.00800000E+00  1.00800000E+00
  1.60000000E+01  1.00800000E+00  1.00800000E+00  1.60000000E+01  1.00800000E+00
  1.00800000E+00  1.60000000E+01  1.00800000E+00  1.00800000E+00  1.60000000E+01
  1.00800000E+00  1.00800000E+00  1.60000000E+01  1.00800000E+00  1.00800000E+00
  1.60000000E+01  1.00800000E+00  1.00800000E+00  1.60000000E+01  1.00800000E+00
  1.00800000E+00  1.60000000E+01  1.00800000E+00  1.00800000E+00  1.60000000E+01
  1.00800000E+00  1.00800000E+00  1.60000000E+01  1.00800000E+00  1.00800000E+00
  1.60000000E+01  1.00800000E+00  1.00800000E+00  1.60000000E+01  1.00800000E+00
  1.00800000E+00  1.60000000E+01  1.00800000E+00  1.00800000E+00  1.60000000E+01
  1.00800000E+00  1.00800000E+00  1.60000000E+01  1.00800000E+00  1.00800000E+00
  1.60000000E+01  1.00800000E+00  1.00800000E+00  1.60000000E+01  1.00800000E+00
  1.00800000E+00  1.60000000E+01  1.00800000E+00  1.00800000E+00  1.60000000E+01
  1.00800000E+00  1.00800000E+00  1.60000000E+01  1.00800000E+00  1.00800000E+00
  1.60000000E+01  1.00800000E+00  1.00800000E+00  1.60000000E+01  1.00800000E+00
  1.00800000E+00  1.60000000E+01  1.00800000E+00  1.00800000E+00  1.60000000E+01
  1.00800000E+00  1.00800000E+00  1.60000000E+01  1.00800000E+00  1.00800000E+00
  1.60000000E+01  1.00800000E+00  1.00800000E+00  1.60000000E+01  1.00800000E+00
  1.00800000E+00  1.60000000E+01  1.00800000E+00  1.00800000E+00  1.60000000E+01
  1.00800000E+00  1.00800000E+00  1.60000000E+01  1.00800000E+00  1.00800000E+00
  1.60000000E+01  1.00800000E+00  1.00800000E+00  1.60000000E+01  1.00800000E+00
  1.00800000E+00  1.60000000E+01  1.00800000E+00  1.00800000E+00  1.60000000E+01
  1.00800000E+00  1.00800000E+00  1.60000000E+01  1.00800000E+00  1.00800000E+00
  1.60000000E+01  1.00800000E+00  1.00800000E+00  1.60000000E+01  1.00800000E+00
  1.00800000E+00  1.60000000E+01  1.00800000E+00  1.00800000E+00  1.60000000E+01
  1.00800000E+00  1.00800000E+00  1.60000000E+01  1.00800000E+00  1.00800000E+00
  1.60000000E+01  1.00800000E+00  1.00800000E+00  1.60000000E+01  1.00800000E+00
  1.00800000E+00  1.60000000E+01  1.00800000E+00  1.00800000E+00  1.60000000E+01
  1.00800000E+00  1.00800000E+00  1.60000000E+01  1.00800000E+00  1.00800000E+00
  1.60000000E+01  1.00800000E+00  1.00800000E+00  1.60000000E+01  1.00800000E+00
  1.00800000E+00  1.60000000E+01  1.00800000E+00  1.00800000E+00  1.60000000E+01
  1.00800000E+00  1.00800000E+00  1.60000000E+01  1.00800000E+00  1.00800000E+00
  1.60000000E+01  1.00800000E+00  1.00800000E+00  1.60000000E+01  1.00800000E+00
  1.00800000E+00  1.60000000E+01  1.00800000E+00  1.00800000E+00  1.60000000E+01
  1.00800000E+00  1.00800000E+00  1.60000000E+01  1.00800000E+00  1.00800000E+00
  1.60000000E+01  1.00800000E+00  1.00800000E+00  1.60000000E+01  1.00800000E+00
  1.00800000E+00  1.60000000E+01  1.00800000E+00  1.00800000E+00  1.60000000E+01
  1.00800000E+00  1.00800000E+00  1.60000000E+01  1.00800000E+00  1.00800000E+00
  1.60000000E+01  1.00800000E+00  1.00800000E+00  1.60000000E+01  1.00800000E+00
  1.00800000E+00  1.60000000E+01  1.00800000E+00  1.00800000E+00  1.60000000E+01
  1.00800000E+00  1.00800000E+00  1.60000000E+01  1.00800000E+00  1.00800000E+00
  1.60000000E+01  1.00800000E+00  1.00800000E+00  1.60000000E+01  1.00800000E+00
  1.00800000E+00  1.60000000E+01  1.00800000E+00  1.00800000E+00  1.60000000E+01
  1.00800000E+00  1.00800000E+00  1.60000000E+01  1.00800000E+00  1.00800000E+00
  1.60000000E+01  1.00800000E+00  1.00800000E+00  1.60000000E+01  1.00800000E+00
  1.00800000E+00  1.60000000E+01  1.00800000E+00  1.00800000E+00  1.60000000E+01
  1.00800000E+00  1.00800000E+00  1.60000000E+01  1.00800000E+00  1.00800000E+00
  1.60000000E+01  1.00800000E+00  1.00800000E+00  1.60000000E+01  1.00800000E+00
  1.00800000E+00  1.60000000E+01  1.00800000E+00  1.00800000E+00  1.60000000E+01
  1.00800000E+00  1.00800000E+00  1.60000000E+01  1.00800000E+00  1.00800000E+00
  1.60000000E+01  1.00800000E+00  1.00800000E+00  1.60000000E+01  1.00800000E+00
  1.00800000E+00  1.60000000E+01  1.00800000E+00  1.00800000E+00  1.60000000E+01
  1.00800000E+00  1.00800000E+00  1.60000000E+01  1.00800000E+00  1.00800000E+00
  1.60000000E+01  1.00800000E+00  1.00800000E+00  1.60000000E+01  1.00800000E+00
  1.00800000E+00  1.60000000E+01  1.00800000E+00  1.00800000E+00  1.60000000E+01
  1.00800000E+00  1.00800000E+00  1.60000000E+01  1.00800000E+00  1.00800000E+00
  1.60000000E+01  1.00800000E+00  1.00800000E+00  1.60000000E+01  1.00800000E+00
  1.00800000E+00  1.60000000E+01  1.00800000E+00  1.00800000E+00  1.60000000E+01
  1.00800000E+00  1.00800000E+00  1.60000000E+01  1.00800000E+00  1.00800000E+00
  1.60000000E+01  1.00800000E+00  1.00800000E+00  1.60000000E+01  1.00800000E+00
  1.00800000E+00  1.60000000E+01  1.00800000E+00  1.00800000E+00  1.60000000E+01
  1.00800000E+00  1.00800000E+00  1.60000000E+01  1.00800000E+00  1.00800000E+00
  1.60000000E+01  1.00800000E+00  1.00800000E+00  1.60000000E+01  1.00800000E+00
  1.00800000E+00  1.60000000E+01  1.00800000E+00  1.00800000E+00  1.60000000E+01
  1.00800000E+00  1.00800000E+00  1.60000000E+01  1.00800000E+00  1.00800000E+00
  1.60000000E+01  1.00800000E+00  1.00800000E+00  1.60000000E+01  1.00800000E+00
  1.00800000E+00  1.60000000E+01  1.00800000E+00  1.00800000E+00  1.60000000E+01
  1.00800000E+00  1.00800000E+00  1.60000000E+01  1.00800000E+00  1.00800000E+00
  1.60000000E+01  1.00800000E+00  1.00800000E+00  1.60000000E+01  1.00800000E+00
  1.00800000E+00  1.60000000E+01  1.00800000E+00  1.00800000E+00  1.60000000E+01
  1.00800000E+00  1.00800000E+00  1.60000000E+01  1.00800000E+00  1.00800000E+00
  1.60000000E+01  1.00800000E+00  1.00800000E+00  1.60000000E+01  1.00800000E+00
  1.00800000E+00  1.60000000E+01  1.00800000E+00  1.00800000E+00  1.60000000E+01
  1.00800000E+00  1.00800000E+00  1.60000000E+01  1.00800000E+00  1.00800000E+00
  1.60000000E+01  1.00800000E+00  1.00800000E+00  1.60000000E+01  1.00800000E+00
  1.00800000E+00  1.60000000E+01  1.00800000E+00  1.00800000E+00  1.60000000E+01
  1.00800000E+00  1.00800000E+00  1.60000000E+01  1.00800000E+00  1.00800000E+00
  1.60000000E+01  1.00800000E+00  1.00800000E+00  1.60000000E+01  1.00800000E+00
  1.00800000E+00  1.60000000E+01  1.00800000E+00  1.00800000E+00  1.60000000E+01
  1.00800000E+00  1.00800000E+00  1.60000000E+01  1.00800000E+00  1.00800000E+00
  1.60000000E+01  1.00800000E+00  1.00800000E+00  1.60000000E+01  1.00800000E+00
  1.00800000E+00  1.60000000E+01  1.00800000E+00  1.00800000E+00  1.60000000E+01
  1.00800000E+00  1.00800000E+00  1.60000000E+01  1.00800000E+00  1.00800000E+00
  1.60000000E+01  1.00800000E+00  1.00800000E+00  1.60000000E+01  1.00800000E+00
  1.00800000E+00  1.60000000E+01  1.00800000E+00  1.00800000E+00  1.60000000E+01
  1.00800000E+00  1.00800000E+00  1.60000000E+01  1.00800000E+00  1.00800000E+00
  1.60000000E+01  1.00800000E+00  1.00800000E+00  1.60000000E+01  1.00800000E+00
  1.00800000E+00  1.60000000E+01  1.00800000E+00  1.00800000E+00  1.60000000E+01
  1.00800000E+00  1.00800000E+00  1.60000000E+01  1.00800000E+00  1.00800000E+00
  1.60000000E+01  1.00800000E+00  1.00800000E+00  1.60000000E+01  1.00800000E+00
  1.00800000E+00  1.60000000E+01  1.00800000E+00  1.00800000E+00  1.60000000E+01
  1.00800000E+00  1.00800000E+00  1.60000000E+01  1.00800000E+00  1.00800000E+00
  1.60000000E+01  1.00800000E+00  1.00800000E+00  1.60000000E+01  1.00800000E+00
  1.00800000E+00  1.60000000E+01  1.00800000E+00  1.00800000E+00  1.60000000E+01
  1.00800000E+00  1.00800000E+00  1.60000000E+01  1.00800000E+00  1.00800000E+00
  1.60000000E+01  1.00800000E+00  1.00800000E+00  1.60000000E+01  1.00800000E+00
  1.00800000E+00  1.60000000E+01  1.00800000E+00  1.00800000E+00  1.60000000E+01
  1.00800000E+00  1.00800000E+00  1.60000000E+01  1.00800000E+00  1.00800000E+00
  1.60000000E+01  1.00800000E+00  1.00800000E+00  1.60000000E+01  1.00800000E+00
  1.00800000E+00  1.60000000E+01  1.00800000E+00  1.00800000E+00  1.60000000E+01
  1.00800000E+00  1.00800000E+00  1.60000000E+01  1.00800000E+00  1.00800000E+00
  1.60000000E+01  1.00800000E+00  1.00800000E+00  1.60000000E+01  1.00800000E+00
  1.00800000E+00  1.60000000E+01  1.00800000E+00  1.00800000E+00  1.60000000E+01
  1.00800000E+00  1.00800000E+00  1.60000000E+01  1.00800000E+00  1.00800000E+00
  1.60000000E+01  1.00800000E+00  1.00800000E+00  1.60000000E+01  1.00800000E+00
  1.00800000E+00  1.60000000E+01  1.00800000E+00  1.00800000E+00  1.60000000E+01
  1.00800000E+00  1.00800000E+00  1.60000000E+01  1.00800000E+00  1.00800000E+00
  1.60000000E+01  1.00800000E+00  1.00800000E+00  1.60000000E+01  1.00800000E+00
  1.00800000E+00  1.60000000E+01  1.00800000E+00  1.00800000E+00  1.60000000E+01
  1.00800000E+00  1.00800000E+00  1.60000000E+01  1.00800000E+00  1.00800000E+00
  1.60000000E+01  1.00800000E+00  1.00800000E+00  1.60000000E+01  1.00800000E+00
  1.00800000E+00  1.60000000E+01  1.00800000E+00  1.00800000E+00  1.60000000E+01
  1.00800000E+00  1.00800000E+00  1.60000000E+01  1.00800000E+00  1.00800000E+00
  1.60000000E+01  1.00800000E+00  1.00800000E+00  1.60000000E+01  1.00800000E+00
  1.00800000E+00  1.60000000E+01  1.00800000E+00  1.00800000E+00  1.60000000E+01
  1.00800000E+00  1.00800000E+00  1.60000000E+01  1.00800000E+00  1.00800000E+00
  1.60000000E+01  1.00800000E+00  1.00800000E+00  1.60000000E+01  1.00800000E+00
  1.00800000E+00  1.60000000E+01  1.00800000E+00  1.00800000E+00  1.60000000E+01
  1.00800000E+00  1.00800000E+00  1.60000000E+01  1.00800000E+00  1.00800000E+00
  1.60000000E+01  1.00800000E+00  1.00800000E+00  1.60000000E+01  1.00800000E+00
  1.00800000E+00  1.60000000E+01  1.00800000E+00  1.00800000E+00  1.60000000E+01
  1.00800000E+00  1.00800000E+00  1.60000000E+01  1.00800000E+00  1.00800000E+00
  1.60000000E+01  1.00800000E+00  1.00800000E+00  1.60000000E+01  1.00800000E+00
  1.00800000E+00  1.60000000E+01  1.00800000E+00  1.00800000E+00  1.60000000E+01
  1.00800000E+00  1.00800000E+00  1.60000000E+01  1.00800000E+00  1.00800000E+00
  1.60000000E+01  1.00800000E+00  1.00800000E+00  1.60000000E+01  1.00800000E+00
  1.00800000E+00  1.60000000E+01  1.00800000E+00  1.00800000E+00  1.60000000E+01
  1.00800000E+00  1.00800000E+00  1.60000000E+01  1.00800000E+00  1.00800000E+00
  1.60000000E+01  1.00800000E+00  1.00800000E+00  1.60000000E+01  1.00800000E+00
  1.00800000E+00  1.60000000E+01  1.00800000E+00  1.00800000E+00  1.60000000E+01
  1.00800000E+00  1.00800000E+00  1.60000000E+01  1.00800000E+00  1.00800000E+00
  1.60000000E+01  1.00800000E+00  1.00800000E+00  1.60000000E+01  1.00800000E+00
  1.00800000E+00  1.60000000E+01  1.00800000E+00  1.00800000E+00  1.60000000E+01
  1.00800000E+00  1.00800000E+00  1.60000000E+01  1.00800000E+00  1.00800000E+00
  1.60000000E+01  1.00800000E+00  1.00800000E+00  1.60000000E+01  1.00800000E+00
  1.00800000E+00  1.60000000E+01  1.00800000E+00  1.00800000E+00  1.60000000E+01
  1.00800000E+00  1.00800000E+00  1.60000000E+01  1.00800000E+00  1.00800000E+00
  1.60000000E+01  1.00800000E+00  1.00800000E+00  1.60000000E+01  1.00800000E+00
  1.00800000E+00  1.60000000E+01  1.00800000E+00  1.00800000E+00  1.60000000E+01
  1.00800000E+00  1.00800000E+00  1.60000000E+01  1.00800000E+00  1.00800000E+00
  1.60000000E+01  1.00800000E+00  1.00800000E+00  1.60000000E+01  1.00800000E+00
  1.00800000E+00  1.60000000E+01  1.00800000E+00  1.00800000E+00  1.60000000E+01
  1.00800000E+00  1.00800000E+00  1.60000000E+01  1.00800000E+00  1.00800000E+00
  1.60000000E+01  1.00800000E+00  1.00800000E+00  1.60000000E+01  1.00800000E+00
  1.00800000E+00  1.60000000E+01  1.00800000E+00  1.00800000E+00  1.60000000E+01
  1.00800000E+00  1.00800000E+00  1.60000000E+01  1.00800000E+00  1.00800000E+00
  1.60000000E+01  1.00800000E+00  1.00800000E+00  1.60000000E+01  1.00800000E+00
  1.00800000E+00  1.60000000E+01  1.00800000E+00  1.00800000E+00  1.60000000E+01
  1.00800000E+00  1.00800000E+00  1.60000000E+01  1.00800000E+00  1.00800000E+00
  1.60000000E+01  1.00800000E+00  1.00800000E+00  1.60000000E+01  1.00800000E+00
  1.00800000E+00  1.60000000E+01  1.00800000E+00  1.00800000E+00  1.60000000E+01
  1.00800000E+00  1.00800000E+00  1.60000000E+01  1.00800000E+00  1.00800000E+00
  1.60000000E+01  1.00800000E+00  1.00800000E+00  1.60000000E+01  1.00800000E+00
  1.00800000E+00  1.60000000E+01  1.00800000E+00  1.00800000E+00  1.60000000E+01
  1.00800000E+00  1.00800000E+00  1.60000000E+01  1.00800000E+00  1.00800000E+00
  1.60000000E+01  1.00800000E+00  1.00800000E+00  1.60000000E+01  1.00800000E+00
  1.00800000E+00  1.60000000E+01  1.00800000E+00  1.00800000E+00  1.60000000E+01
  1.00800000E+00  1.00800000E+00  1.60000000E+01  1.00800000E+00  1.00800000E+00
  1.60000000E+01  1.00800000E+00  1.00800000E+00  1.60000000E+01  1.00800000E+00
  1.00800000E+00  1.60000000E+01  1.00800000E+00  1.00800000E+00  1.60000000E+01
  1.00800000E+00  1.00800000E+00  1.60000000E+01  1.00800000E+00  1.00800000E+00
  1.60000000E+01  1.00800000E+00  1.00800000E+00  1.60000000E+01  1.00800000E+00
  1.00800000E+00  1.60000000E+01  1.00800000E+00  1.00800000E+00  1.60000000E+01
  1.00800000E+00  1.00800000E+00  1.60000000E+01  1.00800000E+00  1.00800000E+00
  1.60000000E+01  1.00800000E+00  1.00800000E+00  1.60000000E+01  1.00800000E+00
  1.00800000E+00  1.60000000E+01  1.00800000E+00  1.00800000E+00  1.60000000E+01
  1.00800000E+00  1.00800000E+00  1.60000000E+01  1.00800000E+00  1.00800000E+00
  1.60000000E+01  1.00800000E+00  1.00800000E+00  1.60000000E+01  1.00800000E+00
  1.00800000E+00  1.60000000E+01  1.00800000E+00  1.00800000E+00  1.60000000E+01
  1.00800000E+00  1.00800000E+00  1.60000000E+01  1.00800000E+00  1.00800000E+00
  1.60000000E+01  1.00800000E+00  1.00800000E+00  1.60000000E+01  1.00800000E+00
  1.00800000E+00  1.60000000E+01  1.00800000E+00  1.00800000E+00  1.60000000E+01
  1.00800000E+00  1.00800000E+00  1.60000000E+01  1.00800000E+00  1.00800000E+00
  1.60000000E+01  1.00800000E+00  1.00800000E+00  1.60000000E+01  1.00800000E+00
  1.00800000E+00  1.60000000E+01  1.00800000E+00  1.00800000E+00  1.60000000E+01
  1.00800000E+00  1.00800000E+00  1.60000000E+01  1.00800000E+00  1.00800000E+00
  1.60000000E+01  1.00800000E+00  1.00800000E+00  1.60000000E+01  1.00800000E+00
  1.00800000E+00  1.60000000E+01  1.00800000E+00  1.00800000E+00  1.60000000E+01
  1.00800000E+00  1.00800000E+00  1.60000000E+01  1.00800000E+00  1.00800000E+00
  1.60000000E+01  1.00800000E+00  1.00800000E+00  1.60000000E+01  1.00800000E+00
  1.00800000E+00  1.60000000E+01  1.00800000E+00  1.00800000E+00  1.60000000E+01
  1.00800000E+00  1.00800000E+00  1.60000000E+01  1.00800000E+00  1.00800000E+00
  1.60000000E+01  1.00800000E+00  1.00800000E+00  1.60000000E+01  1.00800000E+00
  1.00800000E+00  1.60000000E+01  1.00800000E+00  1.00800000E+00  1.60000000E+01
  1.00800000E+00  1.00800000E+00  1.60000000E+01  1.00800000E+00  1.00800000E+00
  1.60000000E+01  1.00800000E+00  1.00800000E+00  1.60000000E+01  1.00800000E+00
  1.00800000E+00  1.60000000E+01  1.00800000E+00  1.00800000E+00  1.60000000E+01
  1.00800000E+00  1.00800000E+00  1.60000000E+01  1.00800000E+00  1.00800000E+00
  1.60000000E+01  1.00800000E+00  1.00800000E+00  1.60000000E+01  1.00800000E+00
  1.00800000E+00  1.60000000E+01  1.00800000E+00  1.00800000E+00  1.60000000E+01
  1.00800000E+00  1.00800000E+00  1.60000000E+01  1.00800000E+00  1.00800000E+00
  1.60000000E+01  1.00800000E+00  1.00800000E+00  1.60000000E+01  1.00800000E+00
  1.00800000E+00  1.60000000E+01  1.00800000E+00  1.00800000E+00  1.60000000E+01
  1.00800000E+00  1.00800000E+00  1.60000000E+01  1.00800000E+00  1.00800000E+00
  1.60000000E+01  1.00800000E+00  1.00800000E+00  1.60000000E+01  1.00800000E+00
  1.00800000E+00  1.60000000E+01  1.00800000E+00  1.00800000E+00  1.60000000E+01
  1.00800000E+00  1.00800000E+00  1.60000000E+01  1.00800000E+00  1.00800000E+00
  1.60000000E+01  1.00800000E+00  1.00800000E+00  1.60000000E+01  1.00800000E+00
  1.00800000E+00  1.60000000E+01  1.00800000E+00  1.00800000E+00  1.60000000E+01
  1.00800000E+00  1.00800000E+00  1.60000000E+01  1.00800000E+00  1.00800000E+00
  1.60000000E+01  1.00800000E+00  1.00800000E+00  1.60000000E+01  1.00800000E+00
  1.00800000E+00  1.60000000E+01  1.00800000E+00  1.00800000E+00  1.60000000E+01
  1.00800000E+00  1.00800000E+00  1.60000000E+01  1.00800000E+00  1.00800000E+00
  1.60000000E+01  1.00800000E+00  1.00800000E+00  1.60000000E+01  1.00800000E+00
  1.00800000E+00  1.60000000E+01  1.00800000E+00  1.00800000E+00  1.60000000E+01
  1.00800000E+00  1.00800000E+00  1.60000000E+01  1.00800000E+00  1.00800000E+00
  1.60000000E+01  1.00800000E+00  1.00800000E+00  1.60000000E+01  1.00800000E+00
  1.00800000E+00  1.60000000E+01  1.00800000E+00  1.00800000E+00  1.60000000E+01
  1.00800000E+00  1.00800000E+00  1.60000000E+01  1.00800000E+00  1.00800000E+00
  1.60000000E+01  1.00800000E+00  1.00800000E+00  1.60000000E+01  1.00800000E+00
  1.00800000E+00  1.60000000E+01  1.00800000E+00  1.00800000E+00  1.60000000E+01
  1.00800000E+00  1.00800000E+00  1.60000000E+01  1.00800000E+00  1.00800000E+00
  1.60000000E+01  1.00800000E+00  1.00800000E+00  1.60000000E+01  1.00800000E+00
  1.00800000E+00  1.60000000E+01  1.00800000E+00  1.00800000E+00  1.60000000E+01
  1.00800000E+00  1.00800000E+00  1.60000000E+01  1.00800000E+00  1.00800000E+00
  1.60000000E+01  1.00800000E+00  1.00800000E+00  1.60000000E+01  1.00800000E+00
  1.00800000E+00  1.60000000E+01  1.00800000E+00  1.00800000E+00  1.60000000E+01
  1.00800000E+00  1.00800000E+00  1.60000000E+01  1.00800000E+00  1.00800000E+00
  1.60000000E+01  1.00800000E+00  1.00800000E+00  1.60000000E+01  1.00800000E+00
  1.00800000E+00  1.60000000E+01  1.00800000E+00  1.00800000E+00  1.60000000E+01
  1.00800000E+00  1.00800000E+00  1.60000000E+01  1.00800000E+00  1.00800000E+00
  1.60000000E+01  1.00800000E+00  1.00800000E+00  1.60000000E+01  1.00800000E+00
  1.00800000E+00  1.60000000E+01  1.00800000E+00  1.00800000E+00  1.60000000E+01
  1.00800000E+00  1.00800000E+00  1.60000000E+01  1.00800000E+00  1.00800000E+00
  1.60000000E+01  1.00800000E+00  1.00800000E+00  1.60000000E+01  1.00800000E+00
  1.00800000E+00  1.60000000E+01  1.00800000E+00  1.00800000E+00  1.60000000E+01
  1.00800000E+00  1.00800000E+00  1.60000000E+01  1.00800000E+00  1.00800000E+00
  1.60000000E+01  1.00800000E+00  1.00800000E+00  1.60000000E+01  1.00800000E+00
  1.00800000E+00  1.60000000E+01  1.00800000E+00  1.00800000E+00  1.60000000E+01
  1.00800000E+00  1.00800000E+00  1.60000000E+01  1.00800000E+00  1.00800000E+00
  1.60000000E+01  1.00800000E+00  1.00800000E+00  1.60000000E+01  1.00800000E+00
  1.00800000E+00  1.60000000E+01  1.00800000E+00  1.00800000E+00  1.60000000E+01
  1.00800000E+00  1.00800000E+00  1.60000000E+01  1.00800000E+00  1.00800000E+00
  1.60000000E+01  1.00800000E+00  1.00800000E+00  1.60000000E+01  1.00800000E+00
  1.00800000E+00  1.60000000E+01  1.00800000E+00  1.00800000E+00  1.60000000E+01
  1.00800000E+00  1.00800000E+00  1.60000000E+01  1.00800000E+00  1.00800000E+00
  1.60000000E+01  1.00800000E+00  1.00800000E+00  1.60000000E+01  1.00800000E+00
  1.00800000E+00  1.60000000E+01  1.00800000E+00  1.00800000E+00  1.60000000E+01
  1.00800000E+00  1.00800000E+00  1.60000000E+01  1.00800000E+00  1.00800000E+00
  1.60000000E+01  1.00800000E+00  1.00800000E+00  1.60000000E+01  1.00800000E+00
  1.00800000E+00  1.60000000E+01  1.00800000E+00  1.00800000E+00  1.60000000E+01
  1.00800000E+00  1.00800000E+00  1.60000000E+01  1.00800000E+00  1.00800000E+00
  1.60000000E+01  1.00800000E+00  1.00800000E+00  1.60000000E+01  1.00800000E+00
  1.00800000E+00  1.60000000E+01  1.00800000E+00  1.00800000E+00  1.60000000E+01
  1.00800000E+00  1.00800000E+00  1.60000000E+01  1.00800000E+00  1.00800000E+00
  1.60000000E+01  1.00800000E+00  1.00800000E+00  1.60000000E+01  1.00800000E+00
  1.00800000E+00  1.60000000E+01  1.00800000E+00  1.00800000E+00  1.60000000E+01
  1.00800000E+00  1.00800000E+00  1.60000000E+01  1.00800000E+00  1.00800000E+00
  1.60000000E+01  1.00800000E+00  1.00800000E+00  1.60000000E+01  1.00800000E+00
  1.00800000E+00  1.60000000E+01  1.00800000E+00  1.00800000E+00  1.60000000E+01
  1.00800000E+00  1.00800000E+00  1.60000000E+01  1.00800000E+00  1.00800000E+00
  1.60000000E+01  1.00800000E+00  1.00800000E+00  1.60000000E+01  1.00800000E+00
  1.00800000E+00  1.60000000E+01  1.00800000E+00  1.00800000E+00  1.60000000E+01
  1.00800000E+00  1.00800000E+00  1.60000000E+01  1.00800000E+00  1.00800000E+00
  1.60000000E+01  1.00800000E+00  1.00800000E+00  1.60000000E+01  1.00800000E+00
  1.00800000E+00  1.60000000E+01  1.00800000E+00  1.00800000E+00  1.60000000E+01
  1.00800000E+00  1.00800000E+00  1.60000000E+01  1.00800000E+00  1.00800000E+00
  1.60000000E+01  1.00800000E+00  1.00800000E+00  1.60000000E+01  1.00800000E+00
  1.00800000E+00  1.60000000E+01  1.00800000E+00  1.00800000E+00  1.60000000E+01
  1.00800000E+00  1.00800000E+00  1.60000000E+01  1.00800000E+00  1.00800000E+00
  1.60000000E+01  1.00800000E+00  1.00800000E+00  1.60000000E+01  1.00800000E+00
  1.00800000E+00  1.60000000E+01  1.00800000E+00  1.00800000E+00  1.60000000E+01
  1.00800000E+00  1.00800000E+00  1.60000000E+01  1.00800000E+00  1.00800000E+00
  1.60000000E+01  1.00800000E+00  1.00800000E+00  1.60000000E+01  1.00800000E+00
  1.00800000E+00  1.60000000E+01  1.00800000E+00  1.00800000E+00  1.60000000E+01
  1.00800000E+00  1.00800000E+00  1.60000000E+01  1.00800000E+00  1.00800000E+00
  1.60000000E+01  1.00800000E+00  1.00800000E+00  1.60000000E+01  1.00800000E+00
  1.00800000E+00  1.60000000E+01  1.00800000E+00  1.00800000E+00  1.60000000E+01
  1.00800000E+00  1.00800000E+00  1.60000000E+01  1.00800000E+00  1.00800000E+00
  1.60000000E+01  1.00800000E+00  1.00800000E+00  1.60000000E+01  1.00800000E+00
  1.00800000E+00  1.60000000E+01  1.00800000E+00  1.00800000E+00  1.60000000E+01
  1.00800000E+00  1.00800000E+00  1.60000000E+01  1.00800000E+00  1.00800000E+00
  1.60000000E+01  1.00800000E+00  1.00800000E+00  1.60000000E+01  1.00800000E+00
  1.00800000E+00  1.60000000E+01  1.00800000E+00  1.00800000E+00  1.60000000E+01
  1.00800000E+00  1.00800000E+00  1.60000000E+01  1.00800000E+00  1.00800000E+00
  1.60000000E+01  1.00800000E+00  1.00800000E+00  1.60000000E+01  1.00800000E+00
  1.00800000E+00  1.60000000E+01  1.00800000E+00  1.00800000E+00  1.60000000E+01
  1.00800000E+00  1.00800000E+00  1.60000000E+01  1.00800000E+00  1.00800000E+00
  1.60000000E+01  1.00800000E+00  1.00800000E+00  1.60000000E+01  1.00800000E+00
  1.00800000E+00  1.60000000E+01  1.00800000E+00  1.00800000E+00  1.60000000E+01
  1.00800000E+00  1.00800000E+00  1.60000000E+01  1.00800000E+00  1.00800000E+00
  1.60000000E+01  1.00800000E+00  1.00800000E+00  1.60000000E+01  1.00800000E+00
  1.00800000E+00  1.60000000E+01  1.00800000E+00  1.00800000E+00  1.60000000E+01
  1.00800000E+00  1.00800000E+00  1.60000000E+01  1.00800000E+00  1.00800000E+00
  1.60000000E+01  1.00800000E+00  1.00800000E+00  1.60000000E+01  1.00800000E+00
  1.00800000E+00  1.60000000E+01  1.00800000E+00  1.00800000E+00  1.60000000E+01
  1.00800000E+00  1.00800000E+00  1.60000000E+01  1.00800000E+00  1.00800000E+00
  1.60000000E+01  1.00800000E+00  1.00800000E+00  1.60000000E+01  1.00800000E+00
  1.00800000E+00  1.60000000E+01  1.00800000E+00  1.00800000E+00  1.60000000E+01
  1.00800000E+00  1.00800000E+00  1.60000000E+01  1.00800000E+00  1.00800000E+00
  1.60000000E+01  1.00800000E+00  1.00800000E+00  1.60000000E+01  1.00800000E+00
  1.00800000E+00  1.60000000E+01  1.00800000E+00  1.00800000E+00  1.60000000E+01
  1.00800000E+00  1.00800000E+00  1.60000000E+01  1.00800000E+00  1.00800000E+00
  1.60000000E+01  1.00800000E+00  1.00800000E+00  1.60000000E+01  1.00800000E+00
  1.00800000E+00  1.60000000E+01  1.00800000E+00  1.00800000E+00  1.60000000E+01
  1.00800000E+00  1.00800000E+00  1.60000000E+01  1.00800000E+00  1.00800000E+00
  1.60000000E+01  1.00800000E+00  1.00800000E+00  1.60000000E+01  1.00800000E+00
  1.00800000E+00  1.60000000E+01  1.00800000E+00  1.00800000E+00  1.60000000E+01
  1.00800000E+00  1.00800000E+00  1.60000000E+01  1.00800000E+00  1.00800000E+00
  1.60000000E+01  1.00800000E+00  1.00800000E+00  1.60000000E+01  1.00800000E+00
  1.00800000E+00  1.60000000E+01  1.00800000E+00  1.00800000E+00  1.60000000E+01
  1.00800000E+00  1.00800000E+00  1.60000000E+01  1.00800000E+00  1.00800000E+00
  1.60000000E+01  1.00800000E+00  1.00800000E+00  1.60000000E+01  1.00800000E+00
  1.00800000E+00  1.60000000E+01  1.00800000E+00  1.00800000E+00  1.60000000E+01
  1.00800000E+00  1.00800000E+00  1.60000000E+01  1.00800000E+00  1.00800000E+00
  1.60000000E+01  1.00800000E+00  1.00800000E+00  1.60000000E+01  1.00800000E+00
  1.00800000E+00  1.60000000E+01  1.00800000E+00  1.00800000E+00  1.60000000E+01
  1.00800000E+00  1.00800000E+00  1.60000000E+01  1.00800000E+00  1.00800000E+00
  1.60000000E+01  1.00800000E+00  1.00800000E+00  1.60000000E+01  1.00800000E+00
  1.00800000E+00  1.60000000E+01  1.00800000E+00  1.00800000E+00  1.60000000E+01
  1.00800000E+00  1.00800000E+00  1.60000000E+01  1.00800000E+00  1.00800000E+00
  1.60000000E+01  1.00800000E+00  1.00800000E+00  1.60000000E+01  1.00800000E+00
  1.00800000E+00  1.60000000E+01  1.00800000E+00  1.00800000E+00  1.60000000E+01
  1.00800000E+00  1.00800000E+00  1.60000000E+01  1.00800000E+00  1.00800000E+00
  1.60000000E+01  1.00800000E+00  1.00800000E+00  1.60000000E+01  1.00800000E+00
  1.00800000E+00  1.60000000E+01  1.00800000E+00  1.00800000E+00  1.60000000E+01
  1.00800000E+00  1.00800000E+00  1.60000000E+01  1.00800000E+00  1.00800000E+00
  1.60000000E+01  1.00800000E+00  1.00800000E+00  1.60000000E+01  1.00800000E+00
  1.00800000E+00  1.60000000E+01  1.00800000E+00  1.00800000E+00  1.60000000E+01
  1.00800000E+00  1.00800000E+00  1.60000000E+01  1.00800000E+00  1.00800000E+00
  1.60000000E+01  1.00800000E+00  1.00800000E+00  1.60000000E+01  1.00800000E+00
  1.00800000E+00  1.60000000E+01  1.00800000E+00  1.00800000E+00  1.60000000E+01
  1.00800000E+00  1.00800000E+00  1.60000000E+01  1.00800000E+00  1.00800000E+00
  1.60000000E+01  1.00800000E+00  1.00800000E+00  1.60000000E+01  1.00800000E+00
  1.00800000E+00  1.60000000E+01  1.00800000E+00  1.00800000E+00  1.60000000E+01
  1.00800000E+00  1.00800000E+00  1.60000000E+01  1.00800000E+00  1.00800000E+00
  1.60000000E+01  1.00800000E+00  1.00800000E+00  1.60000000E+01  1.00800000E+00
  1.00800000E+00  1.60000000E+01  1.00800000E+00  1.00800000E+00  1.60000000E+01
  1.00800000E+00  1.00800000E+00  1.60000000E+01  1.00800000E+00  1.00800000E+00
  1.60000000E+01  1.00800000E+00  1.00800000E+00  1.60000000E+01  1.00800000E+00
  1.00800000E+00  1.60000000E+01  1.00800000E+00  1.00800000E+00  1.60000000E+01
  1.00800000E+00  1.00800000E+00  1.60000000E+01  1.00800000E+00  1.00800000E+00
  1.60000000E+01  1.00800000E+00  1.00800000E+00  1.60000000E+01  1.00800000E+00
  1.00800000E+00  1.60000000E+01  1.00800000E+00  1.00800000E+00  1.60000000E+01
  1.00800000E+00  1.00800000E+00  1.60000000E+01  1.00800000E+00  1.00800000E+00
  1.60000000E+01  1.00800000E+00  1.00800000E+00  1.60000000E+01  1.00800000E+00
  1.00800000E+00  1.60000000E+01  1.00800000E+00  1.00800000E+00  1.60000000E+01
  1.00800000E+00  1.00800000E+00  1.60000000E+01  1.00800000E+00  1.00800000E+00
  1.60000000E+01  1.00800000E+00  1.00800000E+00  1.60000000E+01  1.00800000E+00
  1.00800000E+00  1.60000000E+01  1.00800000E+00  1.00800000E+00  1.60000000E+01
  1.00800000E+00  1.00800000E+00  1.60000000E+01  1.00800000E+00  1.00800000E+00
  1.60000000E+01  1.00800000E+00  1.00800000E+00  1.60000000E+01  1.00800000E+00
  1.00800000E+00  1.60000000E+01  1.00800000E+00  1.00800000E+00  1.60000000E+01
  1.00800000E+00  1.00800000E+00  1.60000000E+01  1.00800000E+00  1.00800000E+00
  1.60000000E+01  1.00800000E+00  1.00800000E+00  1.60000000E+01  1.00800000E+00
  1.00800000E+00  1.60000000E+01  1.00800000E+00  1.00800000E+00  1.60000000E+01
  1.00800000E+00  1.00800000E+00  1.60000000E+01  1.00800000E+00  1.00800000E+00
  1.60000000E+01  1.00800000E+00  1.00800000E+00  1.60000000E+01  1.00800000E+00
  1.00800000E+00  1.60000000E+01  1.00800000E+00  1.00800000E+00  1.60000000E+01
  1.00800000E+00  1.00800000E+00  1.60000000E+01  1.00800000E+00  1.00800000E+00
  1.60000000E+01  1.00800000E+00  1.00800000E+00  1.60000000E+01  1.00800000E+00
  1.00800000E+00  1.60000000E+01  1.00800000E+00  1.00800000E+00  1.60000000E+01
  1.00800000E+00  1.00800000E+00  1.60000000E+01  1.00800000E+00  1.00800000E+00
  1.60000000E+01  1.00800000E+00  1.00800000E+00  1.60000000E+01  1.00800000E+00
  1.00800000E+00  1.60000000E+01  1.00800000E+00  1.00800000E+00  1.60000000E+01
  1.00800000E+00  1.00800000E+00  1.60000000E+01  1.00800000E+00  1.00800000E+00
  1.60000000E+01  1.00800000E+00  1.00800000E+00  1.60000000E+01  1.00800000E+00
  1.00800000E+00  1.60000000E+01  1.00800000E+00  1.00800000E+00  1.60000000E+01
  1.00800000E+00  1.00800000E+00  1.60000000E+01  1.00800000E+00  1.00800000E+00
  1.60000000E+01  1.00800000E+00  1.00800000E+00  1.60000000E+01  1.00800000E+00
  1.00800000E+00  1.60000000E+01  1.00800000E+00  1.00800000E+00  1.60000000E+01
  1.00800000E+00  1.00800000E+00  1.60000000E+01  1.00800000E+00  1.00800000E+00
  1.60000000E+01  1.00800000E+00  1.00800000E+00  1.60000000E+01  1.00800000E+00
  1.00800000E+00  1.60000000E+01  1.00800000E+00  1.00800000E+00  1.60000000E+01
  1.00800000E+00  1.00800000E+00  1.60000000E+01  1.00800000E+00  1.00800000E+00
  1.60000000E+01  1.00800000E+00  1.00800000E+00  1.60000000E+01  1.00800000E+00
  1.00800000E+00  1.60000000E+01  1.00800000E+00  1.00800000E+00  1.60000000E+01
  1.00800000E+00  1.00800000E+00  1.60000000E+01  1.00800000E+00  1.00800000E+00
  1.60000000E+01  1.00800000E+00  1.00800000E+00  1.60000000E+01  1.00800000E+00
  1.00800000E+00  1.60000000E+01  1.00800000E+00  1.00800000E+00  1.60000000E+01
  1.00800000E+00  1.00800000E+00  1.60000000E+01  1.00800000E+00  1.00800000E+00
  1.60000000E+01  1.00800000E+00  1.00800000E+00  1.60000000E+01  1.00800000E+00
  1.00800000E+00  1.60000000E+01  1.00800000E+00  1.00800000E+00  1.60000000E+01
  1.00800000E+00  1.00800000E+00  1.60000000E+01  1.00800000E+00  1.00800000E+00
  1.60000000E+01  1.00800000E+00  1.00800000E+00  1.60000000E+01  1.00800000E+00
  1.00800000E+00  1.60000000E+01  1.00800000E+00  1.00800000E+00  1.60000000E+01
  1.00800000E+00  1.00800000E+00  1.60000000E+01  1.00800000E+00  1.00800000E+00
  1.60000000E+01  1.00800000E+00  1.00800000E+00  1.60000000E+01  1.00800000E+00
  1.00800000E+00  1.60000000E+01  1.00800000E+00  1.00800000E+00  1.60000000E+01
  1.00800000E+00  1.00800000E+00  1.60000000E+01  1.00800000E+00  1.00800000E+00
  1.60000000E+01  1.00800000E+00  1.00800000E+00  1.60000000E+01  1.00800000E+00
  1.00800000E+00  1.60000000E+01  1.00800000E+00  1.00800000E+00  1.60000000E+01
  1.00800000E+00  1.00800000E+00  1.60000000E+01  1.00800000E+00  1.00800000E+00
  1.60000000E+01  1.00800000E+00  1.00800000E+00  1.60000000E+01  1.00800000E+00
  1.00800000E+00  1.60000000E+01  1.00800000E+00  1.00800000E+00  1.60000000E+01
  1.00800000E+00  1.00800000E+00  1.60000000E+01  1.00800000E+00  1.00800000E+00
  1.60000000E+01  1.00800000E+00  1.00800000E+00  1.60000000E+01  1.00800000E+00
  1.00800000E+00  1.60000000E+01  1.00800000E+00  1.00800000E+00  1.60000000E+01
  1.00800000E+00  1.00800000E+00  1.60000000E+01  1.00800000E+00  1.00800000E+00
  1.60000000E+01  1.00800000E+00  1.00800000E+00  1.60000000E+01  1.00800000E+00
  1.00800000E+00  1.60000000E+01  1.00800000E+00  1.00800000E+00  1.60000000E+01
  1.00800000E+00  1.00800000E+00  1.60000000E+01  1.00800000E+00  1.00800000E+00
  1.60000000E+01  1.00800000E+00  1.00800000E+00  1.60000000E+01  1.00800000E+00
  1.00800000E+00  1.60000000E+01  1.00800000E+00  1.00800000E+00  1.60000000E+01
  1.00800000E+00  1.00800000E+00  1.60000000E+01  1.00800000E+00  1.00800000E+00
  1.60000000E+01  1.00800000E+00  1.00800000E+00  1.60000000E+01  1.00800000E+00
  1.00800000E+00  1.60000000E+01  1.00800000E+00  1.00800000E+00  1.60000000E+01
  1.00800000E+00  1.00800000E+00  1.60000000E+01  1.00800000E+00  1.00800000E+00
  1.60000000E+01  1.00800000E+00  1.00800000E+00  1.60000000E+01  1.00800000E+00
  1.00800000E+00  1.60000000E+01  1.00800000E+00  1.00800000E+00  1.60000000E+01
  1.00800000E+00  1.00800000E+00  1.60000000E+01  1.00800000E+00  1.00800000E+00
  1.60000000E+01  1.00800000E+00  1.00800000E+00  1.60000000E+01  1.00800000E+00
  1.00800000E+00  1.60000000E+01  1.00800000E+00  1.00800000E+00  1.60000000E+01
  1.00800000E+00  1.00800000E+00  1.60000000E+01  1.00800000E+00  1.00800000E+00
  1.60000000E+01  1.00800000E+00  1.00800000E+00  1.60000000E+01  1.00800000E+00
  1.00800000E+00  1.60000000E+01  1.00800000E+00  1.00800000E+00  1.60000000E+01
  1.00800000E+00  1.00800000E+00  1.60000000E+01  1.00800000E+00  1.00800000E+00
  1.60000000E+01  1.00800000E+00  1.00800000E+00  1.60000000E+01  1.00800000E+00
  1.00800000E+00  1.60000000E+01  1.00800000E+00  1.00800000E+00  1.60000000E+01
  1.00800000E+00  1.00800000E+00  1.60000000E+01  1.00800000E+00  1.00800000E+00
  1.60000000E+01  1.00800000E+00  1.00800000E+00  1.60000000E+01  1.00800000E+00
  1.00800000E+00  1.60000000E+01  1.00800000E+00  1.00800000E+00  1.60000000E+01
  1.00800000E+00  1.00800000E+00  1.60000000E+01  1.00800000E+00  1.00800000E+00
  1.60000000E+01  1.00800000E+00  1.00800000E+00  1.60000000E+01  1.00800000E+00
  1.00800000E+00  1.60000000E+01  1.00800000E+00  1.00800000E+00  1.60000000E+01
  1.00800000E+00  1.00800000E+00  1.60000000E+01  1.00800000E+00  1.00800000E+00
  1.60000000E+01  1.00800000E+00  1.00800000E+00  1.60000000E+01  1.00800000E+00
  1.00800000E+00  1.60000000E+01  1.00800000E+00  1.00800000E+00  1.60000000E+01
  1.00800000E+00  1.00800000E+00  1.60000000E+01  1.00800000E+00  1.00800000E+00
  1.60000000E+01  1.00800000E+00  1.00800000E+00  1.60000000E+01  1.00800000E+00
  1.00800000E+00  1.60000000E+01  1.00800000E+00  1.00800000E+00  1.60000000E+01
  1.00800000E+00  1.00800000E+00  1.60000000E+01  1.00800000E+00  1.00800000E+00
  1.60000000E+01  1.00800000E+00  1.00800000E+00  1.60000000E+01  1.00800000E+00
  1.00800000E+00  1.60000000E+01  1.00800000E+00  1.00800000E+00  1.60000000E+01
  1.00800000E+00  1.00800000E+00  1.60000000E+01  1.00800000E+00  1.00800000E+00
  1.60000000E+01  1.00800000E+00  1.00800000E+00  1.60000000E+01  1.00800000E+00
  1.00800000E+00  1.60000000E+01  1.00800000E+00  1.00800000E+00  1.60000000E+01
  1.00800000E+00  1.00800000E+00  1.60000000E+01  1.00800000E+00  1.00800000E+00
  1.60000000E+01  1.00800000E+00  1.00800000E+00  1.60000000E+01  1.00800000E+00
  1.00800000E+00  1.60000000E+01  1.00800000E+00  1.00800000E+00  1.60000000E+01
  1.00800000E+00  1.00800000E+00  1.60000000E+01  1.00800000E+00  1.00800000E+00
  1.60000000E+01  1.00800000E+00  1.00800000E+00  1.60000000E+01  1.00800000E+00
  1.00800000E+00  1.60000000E+01  1.00800000E+00  1.00800000E+00  1.60000000E+01
  1.00800000E+00  1.00800000E+00  1.60000000E+01  1.00800000E+00  1.00800000E+00
  1.60000000E+01  1.00800000E+00  1.00800000E+00  1.60000000E+01  1.00800000E+00
  1.00800000E+00  1.60000000E+01  1.00800000E+00  1.00800000E+00  1.60000000E+01
  1.00800000E+00  1.00800000E+00  1.60000000E+01  1.00800000E+00  1.00800000E+00
  1.60000000E+01  1.00800000E+00  1.00800000E+00  1.60000000E+01  1.00800000E+00
  1.00800000E+00  1.60000000E+01  1.00800000E+00  1.00800000E+00  1.60000000E+01
  1.00800000E+00  1.00800000E+00  1.60000000E+01  1.00800000E+00  1.00800000E+00
  1.60000000E+01  1.00800000E+00  1.00800000E+00  1.60000000E+01  1.00800000E+00
  1.00800000E+00  1.60000000E+01  1.00800000E+00  1.00800000E+00  1.60000000E+01
  1.00800000E+00  1.00800000E+00  1.60000000E+01  1.00800000E+00  1.00800000E+00
  1.60000000E+01  1.00800000E+00  1.00800000E+00  1.60000000E+01  1.00800000E+00
  1.00800000E+00  1.60000000E+01  1.00800000E+00  1.00800000E+00  1.60000000E+01
  1.00800000E+00  1.00800000E+00  1.60000000E+01  1.00800000E+00  1.00800000E+00
  1.60000000E+01  1.00800000E+00  1.00800000E+00  1.60000000E+01  1.00800000E+00
  1.00800000E+00  1.60000000E+01  1.00800000E+00  1.00800000E+00  1.60000000E+01
  1.00800000E+00  1.00800000E+00  1.60000000E+01  1.00800000E+00  1.00800000E+00
  1.60000000E+01  1.00800000E+00  1.00800000E+00  1.60000000E+01  1.00800000E+00
  1.00800000E+00  1.60000000E+01  1.00800000E+00  1.00800000E+00  1.60000000E+01
  1.00800000E+00  1.00800000E+00  1.60000000E+01  1.00800000E+00  1.00800000E+00
  1.60000000E+01  1.00800000E+00  1.00800000E+00  1.60000000E+01  1.00800000E+00
  1.00800000E+00  1.60000000E+01  1.00800000E+00  1.00800000E+00  1.60000000E+01
  1.00800000E+00  1.00800000E+00  1.60000000E+01  1.00800000E+00  1.00800000E+00
  1.60000000E+01  1.00800000E+00  1.00800000E+00  1.60000000E+01  1.00800000E+00
  1.00800000E+00  1.60000000E+01  1.00800000E+00  1.00800000E+00  1.60000000E+01
  1.00800000E+00  1.00800000E+00  1.60000000E+01  1.00800000E+00  1.00800000E+00
  1.60000000E+01  1.00800000E+00  1.00800000E+00  1.60000000E+01  1.00800000E+00
  1.00800000E+00  1.60000000E+01  1.00800000E+00  1.00800000E+00  1.60000000E+01
  1.00800000E+00  1.00800000E+00  1.60000000E+01  1.00800000E+00  1.00800000E+00
  1.60000000E+01  1.00800000E+00  1.00800000E+00  1.60000000E+01  1.00800000E+00
  1.00800000E+00  1.60000000E+01  1.00800000E+00  1.00800000E+00  1.60000000E+01
  1.00800000E+00  1.00800000E+00  1.60000000E+01  1.00800000E+00  1.00800000E+00
  1.60000000E+01  1.00800000E+00  1.00800000E+00  1.60000000E+01  1.00800000E+00
  1.00800000E+00  1.60000000E+01  1.00800000E+00  1.00800000E+00  1.60000000E+01
  1.00800000E+00  1.00800000E+00  1.60000000E+01  1.00800000E+00  1.00800000E+00
  1.60000000E+01  1.00800000E+00  1.00800000E+00  1.60000000E+01  1.00800000E+00
  1.00800000E+00  1.60000000E+01  1.00800000E+00  1.00800000E+00  1.60000000E+01
  1.00800000E+00  1.00800000E+00  1.60000000E+01  1.00800000E+00  1.00800000E+00
  1.60000000E+01  1.00800000E+00  1.00800000E+00  1.60000000E+01  1.00800000E+00
  1.00800000E+00  1.60000000E+01  1.00800000E+00  1.00800000E+00  1.60000000E+01
  1.00800000E+00  1.00800000E+00  1.60000000E+01  1.00800000E+00  1.00800000E+00
  1.60000000E+01  1.00800000E+00  1.00800000E+00  1.60000000E+01  1.00800000E+00
  1.00800000E+00  1.60000000E+01  1.00800000E+00  1.00800000E+00  1.60000000E+01
  1.00800000E+00  1.00800000E+00  1.60000000E+01  1.00800000E+00  1.00800000E+00
  1.60000000E+01  1.00800000E+00  1.00800000E+00  1.60000000E+01  1.00800000E+00
  1.00800000E+00  1.60000000E+01  1.00800000E+00  1.00800000E+00  1.60000000E+01
  1.00800000E+00  1.00800000E+00  1.60000000E+01  1.00800000E+00  1.00800000E+00
  1.60000000E+01  1.00800000E+00  1.00800000E+00  1.60000000E+01  1.00800000E+00
  1.00800000E+00  1.60000000E+01  1.00800000E+00  1.00800000E+00  1.60000000E+01
  1.00800000E+00  1.00800000E+00  1.60000000E+01  1.00800000E+00  1.00800000E+00
  1.60000000E+01  1.00800000E+00  1.00800000E+00  1.60000000E+01  1.00800000E+00
  1.00800000E+00  1.60000000E+01  1.00800000E+00  1.00800000E+00  1.60000000E+01
  1.00800000E+00  1.00800000E+00  1.60000000E+01  1.00800000E+00  1.00800000E+00
  1.60000000E+01  1.00800000E+00  1.00800000E+00  1.60000000E+01  1.00800000E+00
  1.00800000E+00  1.60000000E+01  1.00800000E+00  1.00800000E+00  1.60000000E+01
  1.00800000E+00  1.00800000E+00  1.60000000E+01  1.00800000E+00  1.00800000E+00
  1.60000000E+01  1.00800000E+00  1.00800000E+00  1.60000000E+01  1.00800000E+00
  1.00800000E+00  1.60000000E+01  1.00800000E+00  1.00800000E+00  1.60000000E+01
  1.00800000E+00  1.00800000E+00  1.60000000E+01  1.00800000E+00  1.00800000E+00
  1.60000000E+01  1.00800000E+00  1.00800000E+00  1.60000000E+01  1.00800000E+00
  1.00800000E+00  1.60000000E+01  1.00800000E+00  1.00800000E+00  1.60000000E+01
  1.00800000E+00  1.00800000E+00  1.60000000E+01  1.00800000E+00  1.00800000E+00
  1.60000000E+01  1.00800000E+00  1.00800000E+00  1.60000000E+01  1.00800000E+00
  1.00800000E+00  1.60000000E+01  1.00800000E+00  1.00800000E+00  1.60000000E+01
  1.00800000E+00  1.00800000E+00  1.60000000E+01  1.00800000E+00  1.00800000E+00
  1.60000000E+01  1.00800000E+00  1.00800000E+00  1.60000000E+01  1.00800000E+00
  1.00800000E+00  1.60000000E+01  1.00800000E+00  1.00800000E+00  1.60000000E+01
  1.00800000E+00  1.00800000E+00  1.60000000E+01  1.00800000E+00  1.00800000E+00
  1.60000000E+01  1.00800000E+00  1.00800000E+00  1.60000000E+01  1.00800000E+00
  1.00800000E+00  1.60000000E+01  1.00800000E+00  1.00800000E+00  1.60000000E+01
  1.00800000E+00  1.00800000E+00  1.60000000E+01  1.00800000E+00  1.00800000E+00
  1.60000000E+01  1.00800000E+00  1.00800000E+00  1.60000000E+01  1.00800000E+00
  1.00800000E+00  1.60000000E+01  1.00800000E+00  1.00800000E+00  1.60000000E+01
  1.00800000E+00  1.00800000E+00  1.60000000E+01  1.00800000E+00  1.00800000E+00
  1.60000000E+01  1.00800000E+00  1.00800000E+00  1.60000000E+01  1.00800000E+00
  1.00800000E+00  1.60000000E+01  1.00800000E+00  1.00800000E+00  1.60000000E+01
  1.00800000E+00  1.00800000E+00  1.60000000E+01  1.00800000E+00  1.00800000E+00
  1.60000000E+01  1.00800000E+00  1.00800000E+00  1.60000000E+01  1.00800000E+00
  1.00800000E+00  1.60000000E+01  1.00800000E+00  1.00800000E+00  1.60000000E+01
  1.00800000E+00  1.00800000E+00  1.60000000E+01  1.00800000E+00  1.00800000E+00
  1.60000000E+01  1.00800000E+00  1.00800000E+00  1.60000000E+01  1.00800000E+00
  1.00800000E+00  1.60000000E+01  1.00800000E+00  1.00800000E+00  1.60000000E+01
  1.00800000E+00  1.00800000E+00  1.60000000E+01  1.00800000E+00  1.00800000E+00
  1.60000000E+01  1.00800000E+00  1.00800000E+00  1.60000000E+01  1.00800000E+00
  1.00800000E+00  1.60000000E+01  1.00800000E+00  1.00800000E+00  1.60000000E+01
  1.00800000E+00  1.00800000E+00  1.60000000E+01  1.00800000E+00  1.00800000E+00
  1.60000000E+01  1.00800000E+00  1.00800000E+00  1.60000000E+01  1.00800000E+00
  1.00800000E+00  1.60000000E+01  1.00800000E+00  1.00800000E+00  1.60000000E+01
  1.00800000E+00  1.00800000E+00  1.60000000E+01  1.00800000E+00  1.00800000E+00
  1.60000000E+01  1.00800000E+00  1.00800000E+00  1.60000000E+01  1.00800000E+00
  1.00800000E+00  1.60000000E+01  1.00800000E+00  1.00800000E+00  1.60000000E+01
  1.00800000E+00  1.00800000E+00  1.60000000E+01  1.00800000E+00  1.00800000E+00
  1.60000000E+01  1.00800000E+00  1.00800000E+00  1.60000000E+01  1.00800000E+00
  1.00800000E+00  1.60000000E+01  1.00800000E+00  1.00800000E+00  1.60000000E+01
  1.00800000E+00  1.00800000E+00  1.60000000E+01  1.00800000E+00  1.00800000E+00
  1.60000000E+01  1.00800000E+00  1.00800000E+00  1.60000000E+01  1.00800000E+00
  1.00800000E+00  1.60000000E+01  1.00800000E+00  1.00800000E+00  1.60000000E+01
  1.00800000E+00  1.00800000E+00  1.60000000E+01  1.00800000E+00  1.00800000E+00
  1.60000000E+01  1.00800000E+00  1.00800000E+00  1.60000000E+01  1.00800000E+00
  1.00800000E+00  1.60000000E+01  1.00800000E+00  1.00800000E+00  1.60000000E+01
  1.00800000E+00  1.00800000E+00  1.60000000E+01  1.00800000E+00  1.00800000E+00
  1.60000000E+01  1.00800000E+00  1.00800000E+00  1.60000000E+01  1.00800000E+00
  1.00800000E+00  1.60000000E+01  1.00800000E+00  1.00800000E+00  1.60000000E+01
  1.00800000E+00  1.00800000E+00  1.60000000E+01  1.00800000E+00  1.00800000E+00
  1.60000000E+01  1.00800000E+00  1.00800000E+00  1.60000000E+01  1.00800000E+00
  1.00800000E+00  1.60000000E+01  1.00800000E+00  1.00800000E+00  1.60000000E+01
  1.00800000E+00  1.00800000E+00  1.60000000E+01  1.00800000E+00  1.00800000E+00
  1.60000000E+01  1.00800000E+00  1.00800000E+00  1.60000000E+01  1.00800000E+00
  1.00800000E+00  1.60000000E+01  1.00800000E+00  1.00800000E+00  1.60000000E+01
  1.00800000E+00  1.00800000E+00  1.60000000E+01  1.00800000E+00  1.00800000E+00
  1.60000000E+01  1.00800000E+00  1.00800000E+00  1.60000000E+01  1.00800000E+00
  1.00800000E+00  1.60000000E+01  1.00800000E+00  1.00800000E+00  1.60000000E+01
  1.00800000E+00  1.00800000E+00  1.60000000E+01  1.00800000E+00  1.00800000E+00
  1.60000000E+01  1.00800000E+00  1.00800000E+00  1.60000000E+01  1.00800000E+00
  1.00800000E+00  1.60000000E+01  1.00800000E+00  1.00800000E+00  1.60000000E+01
  1.00800000E+00  1.00800000E+00  1.60000000E+01  1.00800000E+00  1.00800000E+00
  1.60000000E+01  1.00800000E+00  1.00800000E+00  1.60000000E+01  1.00800000E+00
  1.00800000E+00  1.60000000E+01  1.00800000E+00  1.00800000E+00  1.60000000E+01
  1.00800000E+00  1.00800000E+00  1.60000000E+01  1.00800000E+00  1.00800000E+00
  1.60000000E+01  1.00800000E+00  1.00800000E+00  1.60000000E+01  1.00800000E+00
  1.00800000E+00  1.60000000E+01  1.00800000E+00  1.00800000E+00  1.60000000E+01
  1.00800000E+00  1.00800000E+00  1.60000000E+01  1.00800000E+00  1.00800000E+00
  1.60000000E+01  1.00800000E+00  1.00800000E+00  1.60000000E+01  1.00800000E+00
  1.00800000E+00  1.60000000E+01  1.00800000E+00  1.00800000E+00  1.60000000E+01
  1.00800000E+00  1.00800000E+00  1.60000000E+01  1.00800000E+00  1.00800000E+00
  1.60000000E+01  1.00800000E+00  1.00800000E+00  1.60000000E+01  1.00800000E+00
  1.00800000E+00  1.60000000E+01  1.00800000E+00  1.00800000E+00  1.60000000E+01
  1.00800000E+00  1.00800000E+00  1.60000000E+01  1.00800000E+00  1.00800000E+00
  1.60000000E+01  1.00800000E+00  1.00800000E+00  1.60000000E+01  1.00800000E+00
  1.00800000E+00  1.60000000E+01  1.00800000E+00  1.00800000E+00  1.60000000E+01
  1.00800000E+00  1.00800000E+00  1.60000000E+01  1.00800000E+00  1.00800000E+00
  1.60000000E+01  1.00800000E+00  1.00800000E+00  1.60000000E+01  1.00800000E+00
  1.00800000E+00  1.60000000E+01  1.00800000E+00  1.00800000E+00  1.60000000E+01
  1.00800000E+00  1.00800000E+00  1.60000000E+01  1.00800000E+00  1.00800000E+00
  1.60000000E+01  1.00800000E+00  1.00800000E+00  1.60000000E+01  1.00800000E+00
  1.00800000E+00  1.60000000E+01  1.00800000E+00  1.00800000E+00  1.60000000E+01
  1.00800000E+00  1.00800000E+00  1.60000000E+01  1.00800000E+00  1.00800000E+00
  1.60000000E+01  1.00800000E+00  1.00800000E+00  1.60000000E+01  1.00800000E+00
  1.00800000E+00  1.60000000E+01  1.00800000E+00  1.00800000E+00  1.60000000E+01
  1.00800000E+00  1.00800000E+00  1.60000000E+01  1.00800000E+00  1.00800000E+00
  1.60000000E+01  1.00800000E+00  1.00800000E+00  1.60000000E+01  1.00800000E+00
  1.00800000E+00  1.60000000E+01  1.00800000E+00  1.00800000E+00  1.60000000E+01
  1.00800000E+00  1.00800000E+00  1.60000000E+01  1.00800000E+00  1.00800000E+00
  1.60000000E+01  1.00800000E+00  1.00800000E+00  1.60000000E+01  1.00800000E+00
  1.00800000E+00  1.60000000E+01  1.00800000E+00  1.00800000E+00  1.60000000E+01
  1.00800000E+00  1.00800000E+00  1.60000000E+01  1.00800000E+00  1.00800000E+00
  1.60000000E+01  1.00800000E+00  1.00800000E+00  1.60000000E+01  1.00800000E+00
  1.00800000E+00  1.60000000E+01  1.00800000E+00  1.00800000E+00  1.60000000E+01
  1.00800000E+00  1.00800000E+00  1.60000000E+01  1.00800000E+00  1.00800000E+00
  1.60000000E+01  1.00800000E+00  1.00800000E+00  1.60000000E+01  1.00800000E+00
  1.00800000E+00  1.60000000E+01  1.00800000E+00  1.00800000E+00  1.60000000E+01
  1.00800000E+00  1.00800000E+00  1.60000000E+01  1.00800000E+00  1.00800000E+00
  1.60000000E+01  1.00800000E+00  1.00800000E+00  1.60000000E+01  1.00800000E+00
  1.00800000E+00  1.60000000E+01  1.00800000E+00  1.00800000E+00  1.60000000E+01
  1.00800000E+00  1.00800000E+00  1.60000000E+01  1.00800000E+00  1.00800000E+00
  1.60000000E+01  1.00800000E+00  1.00800000E+00  1.60000000E+01  1.00800000E+00
  1.00800000E+00  1.60000000E+01  1.00800000E+00  1.00800000E+00  1.60000000E+01
  1.00800000E+00  1.00800000E+00  1.60000000E+01  1.00800000E+00  1.00800000E+00
  1.60000000E+01  1.00800000E+00  1.00800000E+00  1.60000000E+01  1.00800000E+00
  1.00800000E+00  1.60000000E+01  1.00800000E+00  1.00800000E+00  1.60000000E+01
  1.00800000E+00  1.00800000E+00  1.60000000E+01  1.00800000E+00  1.00800000E+00
  1.60000000E+01  1.00800000E+00  1.00800000E+00  1.60000000E+01  1.00800000E+00
  1.00800000E+00  1.60000000E+01  1.00800000E+00  1.00800000E+00  1.60000000E+01
  1.00800000E+00  1.00800000E+00  1.60000000E+01  1.00800000E+00  1.00800000E+00
  1.60000000E+01  1.00800000E+00  1.00800000E+00  1.60000000E+01  1.00800000E+00
  1.00800000E+00  1.60000000E+01  1.00800000E+00  1.00800000E+00  1.60000000E+01
  1.00800000E+00  1.00800000E+00  1.60000000E+01  1.00800000E+00  1.00800000E+00
  1.60000000E+01  1.00800000E+00  1.00800000E+00  1.60000000E+01  1.00800000E+00
  1.00800000E+00  1.60000000E+01  1.00800000E+00  1.00800000E+00  1.60000000E+01
  1.00800000E+00  1.00800000E+00  1.60000000E+01  1.00800000E+00  1.00800000E+00
  1.60000000E+01  1.00800000E+00  1.00800000E+00  1.60000000E+01  1.00800000E+00
  1.00800000E+00  1.60000000E+01  1.00800000E+00  1.00800000E+00  1.60000000E+01
  1.00800000E+00  1.00800000E+00  1.60000000E+01  1.00800000E+00  1.00800000E+00
  1.60000000E+01  1.00800000E+00  1.00800000E+00  1.60000000E+01  1.00800000E+00
  1.00800000E+00  1.60000000E+01  1.00800000E+00  1.00800000E+00  1.60000000E+01
  1.00800000E+00  1.00800000E+00  1.60000000E+01  1.00800000E+00  1.00800000E+00
  1.60000000E+01  1.00800000E+00  1.00800000E+00  1.60000000E+01  1.00800000E+00
  1.00800000E+00  1.60000000E+01  1.00800000E+00  1.00800000E+00  1.60000000E+01
  1.00800000E+00  1.00800000E+00  1.60000000E+01  1.00800000E+00  1.00800000E+00
  1.60000000E+01  1.00800000E+00  1.00800000E+00  1.60000000E+01  1.00800000E+00
  1.00800000E+00  1.60000000E+01  1.00800000E+00  1.00800000E+00  1.60000000E+01
  1.00800000E+00  1.00800000E+00  1.60000000E+01  1.00800000E+00  1.00800000E+00
  1.60000000E+01  1.00800000E+00  1.00800000E+00  1.60000000E+01  1.00800000E+00
  1.00800000E+00  1.60000000E+01  1.00800000E+00  1.00800000E+00  1.60000000E+01
  1.00800000E+00  1.00800000E+00  1.60000000E+01  1.00800000E+00  1.00800000E+00
  1.60000000E+01  1.00800000E+00  1.00800000E+00  1.60000000E+01  1.00800000E+00
  1.00800000E+00  1.60000000E+01  1.00800000E+00  1.00800000E+00  1.60000000E+01
  1.00800000E+00  1.00800000E+00  1.60000000E+01  1.00800000E+00  1.00800000E+00
  1.60000000E+01  1.00800000E+00  1.00800000E+00  1.60000000E+01  1.00800000E+00
  1.00800000E+00  1.60000000E+01  1.00800000E+00  1.00800000E+00  1.60000000E+01
  1.00800000E+00  1.00800000E+00  1.60000000E+01  1.00800000E+00  1.00800000E+00
  1.60000000E+01  1.00800000E+00  1.00800000E+00  1.60000000E+01  1.00800000E+00
  1.00800000E+00  1.60000000E+01  1.00800000E+00  1.00800000E+00  1.60000000E+01
  1.00800000E+00  1.00800000E+00  1.60000000E+01  1.00800000E+00  1.00800000E+00
  1.60000000E+01  1.00800000E+00  1.00800000E+00  1.60000000E+01  1.00800000E+00
  1.00800000E+00  1.60000000E+01  1.00800000E+00  1.00800000E+00  1.60000000E+01
  1.00800000E+00  1.00800000E+00  1.60000000E+01  1.00800000E+00  1.00800000E+00
  1.60000000E+01  1.00800000E+00  1.00800000E+00  1.60000000E+01  1.00800000E+00
  1.00800000E+00  1.60000000E+01  1.00800000E+00  1.00800000E+00  1.60000000E+01
  1.00800000E+00  1.00800000E+00  1.60000000E+01  1.00800000E+00  1.00800000E+00
  1.60000000E+01  1.00800000E+00  1.00800000E+00  1.60000000E+01  1.00800000E+00
  1.00800000E+00  1.60000000E+01  1.00800000E+00  1.00800000E+00  1.60000000E+01
  1.00800000E+00  1.00800000E+00  1.60000000E+01  1.00800000E+00  1.00800000E+00
  1.60000000E+01  1.00800000E+00  1.00800000E+00  1.60000000E+01  1.00800000E+00
  1.00800000E+00  1.60000000E+01  1.00800000E+00  1.00800000E+00  1.60000000E+01
  1.00800000E+00  1.00800000E+00  1.60000000E+01  1.00800000E+00  1.00800000E+00
  1.60000000E+01  1.00800000E+00  1.00800000E+00  1.60000000E+01  1.00800000E+00
  1.00800000E+00  1.60000000E+01  1.00800000E+00  1.00800000E+00  1.60000000E+01
  1.00800000E+00  1.00800000E+00  1.60000000E+01  1.00800000E+00  1.00800000E+00
  1.60000000E+01  1.00800000E+00  1.00800000E+00  1.60000000E+01  1.00800000E+00
  1.00800000E+00  1.60000000E+01  1.00800000E+00  1.00800000E+00  1.60000000E+01
  1.00800000E+00  1.00800000E+00  1.60000000E+01  1.00800000E+00  1.00800000E+00
  1.60000000E+01  1.00800000E+00  1.00800000E+00  1.60000000E+01  1.00800000E+00
  1.00800000E+00  1.60000000E+01  1.00800000E+00  1.00800000E+00  1.60000000E+01
  1.00800000E+00  1.00800000E+00  1.60000000E+01  1.00800000E+00  1.00800000E+00
  1.60000000E+01  1.00800000E+00  1.00800000E+00  1.60000000E+01  1.00800000E+00
  1.00800000E+00  1.60000000E+01  1.00800000E+00  1.00800000E+00  1.60000000E+01
  1.00800000E+00  1.00800000E+00  1.60000000E+01  1.00800000E+00  1.00800000E+00
  1.60000000E+01  1.00800000E+00  1.00800000E+00  1.60000000E+01  1.00800000E+00
  1.00800000E+00  1.60000000E+01  1.00800000E+00  1.00800000E+00  1.60000000E+01
  1.00800000E+00  1.00800000E+00  1.60000000E+01  1.00800000E+00  1.00800000E+00
  1.60000000E+01  1.00800000E+00  1.00800000E+00  1.60000000E+01  1.00800000E+00
  1.00800000E+00  1.60000000E+01  1.00800000E+00  1.00800000E+00  1.60000000E+01
  1.00800000E+00  1.00800000E+00  1.60000000E+01  1.00800000E+00  1.00800000E+00
  1.60000000E+01  1.00800000E+00  1.00800000E+00  1.60000000E+01  1.00800000E+00
  1.00800000E+00  1.60000000E+01  1.00800000E+00  1.00800000E+00  1.60000000E+01
  1.00800000E+00  1.00800000E+00  1.60000000E+01  1.00800000E+00  1.00800000E+00
  1.60000000E+01  1.00800000E+00  1.00800000E+00  1.60000000E+01  1.00800000E+00
  1.00800000E+00  1.60000000E+01  1.00800000E+00  1.00800000E+00  1.60000000E+01
  1.00800000E+00  1.00800000E+00  1.60000000E+01  1.00800000E+00  1.00800000E+00
  1.60000000E+01  1.00800000E+00  1.00800000E+00  1.60000000E+01  1.00800000E+00
  1.00800000E+00  1.60000000E+01  1.00800000E+00  1.00800000E+00  1.60000000E+01
  1.00800000E+00  1.00800000E+00  1.60000000E+01  1.00800000E+00  1.00800000E+00
  1.60000000E+01  1.00800000E+00  1.00800000E+00  1.60000000E+01  1.00800000E+00
  1.00800000E+00  1.60000000E+01  1.00800000E+00  1.00800000E+00  1.60000000E+01
  1.00800000E+00  1.00800000E+00  1.60000000E+01  1.00800000E+00  1.00800000E+00
  1.60000000E+01  1.00800000E+00  1.00800000E+00  1.60000000E+01  1.00800000E+00
  1.00800000E+00  1.60000000E+01  1.00800000E+00  1.00800000E+00  1.60000000E+01
  1.00800000E+00  1.00800000E+00  1.60000000E+01  1.00800000E+00  1.00800000E+00
  1.60000000E+01  1.00800000E+00  1.00800000E+00  1.60000000E+01  1.00800000E+00
  1.00800000E+00  1.60000000E+01  1.00800000E+00  1.00800000E+00  1.60000000E+01
  1.00800000E+00  1.00800000E+00  1.60000000E+01  1.00800000E+00  1.00800000E+00
  1.60000000E+01  1.00800000E+00  1.00800000E+00  1.60000000E+01  1.00800000E+00
  1.00800000E+00  1.60000000E+01  1.00800000E+00  1.00800000E+00  1.60000000E+01
  1.00800000E+00  1.00800000E+00  1.60000000E+01  1.00800000E+00  1.00800000E+00
  1.60000000E+01  1.00800000E+00  1.00800000E+00  1.60000000E+01  1.00800000E+00
  1.00800000E+00  1.60000000E+01  1.00800000E+00  1.00800000E+00  1.60000000E+01
  1.00800000E+00  1.00800000E+00  1.60000000E+01  1.00800000E+00  1.00800000E+00
  1.60000000E+01  1.00800000E+00  1.00800000E+00  1.60000000E+01  1.00800000E+00
  1.00800000E+00  1.60000000E+01  1.00800000E+00  1.00800000E+00  1.60000000E+01
  1.00800000E+00  1.00800000E+00  1.60000000E+01  1.00800000E+00  1.00800000E+00
  1.60000000E+01  1.00800000E+00  1.00800000E+00  1.60000000E+01  1.00800000E+00
  1.00800000E+00  1.60000000E+01  1.00800000E+00  1.00800000E+00  1.60000000E+01
  1.00800000E+00  1.00800000E+00  1.60000000E+01  1.00800000E+00  1.00800000E+00
  1.60000000E+01  1.00800000E+00  1.00800000E+00  1.60000000E+01  1.00800000E+00
  1.00800000E+00  1.60000000E+01  1.00800000E+00  1.00800000E+00  1.60000000E+01
  1.00800000E+00  1.00800000E+00  1.60000000E+01  1.00800000E+00  1.00800000E+00
  1.60000000E+01  1.00800000E+00  1.00800000E+00  1.60000000E+01  1.00800000E+00
  1.00800000E+00  1.60000000E+01  1.00800000E+00  1.00800000E+00  1.60000000E+01
  1.00800000E+00  1.00800000E+00  1.60000000E+01  1.00800000E+00  1.00800000E+00
  1.60000000E+01  1.00800000E+00  1.00800000E+00  1.60000000E+01  1.00800000E+00
  1.00800000E+00  1.60000000E+01  1.00800000E+00  1.00800000E+00  1.60000000E+01
  1.00800000E+00  1.00800000E+00  1.60000000E+01  1.00800000E+00  1.00800000E+00
  1.60000000E+01  1.00800000E+00  1.00800000E+00  1.60000000E+01  1.00800000E+00
  1.00800000E+00  1.60000000E+01  1.00800000E+00  1.00800000E+00  1.60000000E+01
  1.00800000E+00  1.00800000E+00  1.60000000E+01  1.00800000E+00  1.00800000E+00
  1.60000000E+01  1.00800000E+00  1.00800000E+00  1.60000000E+01  1.00800000E+00
  1.00800000E+00  1.60000000E+01  1.00800000E+00  1.00800000E+00  1.60000000E+01
  1.00800000E+00  1.00800000E+00  1.60000000E+01  1.00800000E+00  1.00800000E+00
  1.60000000E+01  1.00800000E+00  1.00800000E+00  1.60000000E+01  1.00800000E+00
  1.00800000E+00  1.60000000E+01  1.00800000E+00  1.00800000E+00  1.60000000E+01
  1.00800000E+00  1.00800000E+00  1.60000000E+01  1.00800000E+00  1.00800000E+00
  1.60000000E+01  1.00800000E+00  1.00800000E+00  1.60000000E+01  1.00800000E+00
  1.00800000E+00  1.60000000E+01  1.00800000E+00  1.00800000E+00  1.60000000E+01
  1.00800000E+00  1.00800000E+00  1.60000000E+01  1.00800000E+00  1.00800000E+00
  1.60000000E+01  1.00800000E+00  1.00800000E+00  1.60000000E+01  1.00800000E+00
  1.00800000E+00  1.60000000E+01  1.00800000E+00  1.00800000E+00  1.60000000E+01
  1.00800000E+00  1.00800000E+00  1.60000000E+01  1.00800000E+00  1.00800000E+00
  1.60000000E+01  1.00800000E+00  1.00800000E+00  1.60000000E+01  1.00800000E+00
  1.00800000E+00  1.60000000E+01  1.00800000E+00  1.00800000E+00  1.60000000E+01
  1.00800000E+00  1.00800000E+00  1.60000000E+01  1.00800000E+00  1.00800000E+00
  1.60000000E+01  1.00800000E+00  1.00800000E+00  1.60000000E+01  1.00800000E+00
  1.00800000E+00  1.60000000E+01  1.00800000E+00  1.00800000E+00  1.60000000E+01
  1.00800000E+00  1.00800000E+00  1.60000000E+01  1.00800000E+00  1.00800000E+00
  1.60000000E+01  1.00800000E+00  1.00800000E+00  1.60000000E+01  1.00800000E+00
  1.00800000E+00  1.60000000E+01  1.00800000E+00  1.00800000E+00  1.60000000E+01
  1.00800000E+00  1.00800000E+00  1.60000000E+01  1.00800000E+00  1.00800000E+00
  1.60000000E+01  1.00800000E+00  1.00800000E+00  1.60000000E+01  1.00800000E+00
  1.00800000E+00  1.60000000E+01  1.00800000E+00  1.00800000E+00  1.60000000E+01
  1.00800000E+00  1.00800000E+00  1.60000000E+01  1.00800000E+00  1.00800000E+00
  1.60000000E+01  1.00800000E+00  1.00800000E+00  1.60000000E+01  1.00800000E+00
  1.00800000E+00  1.60000000E+01  1.00800000E+00  1.00800000E+00  1.60000000E+01
  1.00800000E+00  1.00800000E+00  1.60000000E+01  1.00800000E+00  1.00800000E+00
  1.60000000E+01  1.00800000E+00  1.00800000E+00  1.60000000E+01  1.00800000E+00
  1.00800000E+00  1.60000000E+01  1.00800000E+00  1.00800000E+00  1.60000000E+01
  1.00800000E+00  1.00800000E+00  1.60000000E+01  1.00800000E+00  1.00800000E+00
  1.60000000E+01  1.00800000E+00  1.00800000E+00  1.60000000E+01  1.00800000E+00
  1.00800000E+00  1.60000000E+01  1.00800000E+00  1.00800000E+00  1.60000000E+01
  1.00800000E+00  1.00800000E+00  1.60000000E+01  1.00800000E+00  1.00800000E+00
  1.60000000E+01  1.00800000E+00  1.00800000E+00  1.60000000E+01  1.00800000E+00
  1.00800000E+00  1.60000000E+01  1.00800000E+00  1.00800000E+00  1.60000000E+01
  1.00800000E+00  1.00800000E+00  1.60000000E+01  1.00800000E+00  1.00800000E+00
  1.60000000E+01  1.00800000E+00  1.00800000E+00  1.60000000E+01  1.00800000E+00
  1.00800000E+00  1.60000000E+01  1.00800000E+00  1.00800000E+00  1.60000000E+01
  1.00800000E+00  1.00800000E+00  1.60000000E+01  1.00800000E+00  1.00800000E+00
  1.60000000E+01  1.00800000E+00  1.00800000E+00  1.60000000E+01  1.00800000E+00
  1.00800000E+00  1.60000000E+01  1.00800000E+00  1.00800000E+00  1.60000000E+01
  1.00800000E+00  1.00800000E+00  1.60000000E+01  1.00800000E+00  1.00800000E+00
  1.60000000E+01  1.00800000E+00  1.00800000E+00  1.60000000E+01  1.00800000E+00
  1.00800000E+00  1.60000000E+01  1.00800000E+00  1.00800000E+00  1.60000000E+01
  1.00800000E+00  1.00800000E+00  1.60000000E+01  1.00800000E+00  1.00800000E+00
  1.60000000E+01  1.00800000E+00  1.00800000E+00  1.60000000E+01  1.00800000E+00
  1.00800000E+00  1.60000000E+01  1.00800000E+00  1.00800000E+00  1.60000000E+01
  1.00800000E+00  1.00800000E+00  1.60000000E+01  1.00800000E+00  1.00800000E+00
  1.60000000E+01  1.00800000E+00  1.00800000E+00  1.60000000E+01  1.00800000E+00
  1.00800000E+00  1.60000000E+01  1.00800000E+00  1.00800000E+00  1.60000000E+01
  1.00800000E+00  1.00800000E+00  1.60000000E+01  1.00800000E+00  1.00800000E+00
  1.60000000E+01  1.00800000E+00  1.00800000E+00  1.60000000E+01  1.00800000E+00
  1.00800000E+00  1.60000000E+01  1.00800000E+00  1.00800000E+00  1.60000000E+01
  1.00800000E+00  1.00800000E+00  1.60000000E+01  1.00800000E+00  1.00800000E+00
  1.60000000E+01  1.00800000E+00  1.00800000E+00  1.60000000E+01  1.00800000E+00
  1.00800000E+00  1.60000000E+01  1.00800000E+00  1.00800000E+00  1.60000000E+01
  1.00800000E+00  1.00800000E+00  1.60000000E+01  1.00800000E+00  1.00800000E+00
  1.60000000E+01  1.00800000E+00  1.00800000E+00  1.60000000E+01  1.00800000E+00
  1.00800000E+00  1.60000000E+01  1.00800000E+00  1.00800000E+00  1.60000000E+01
  1.00800000E+00  1.00800000E+00  1.60000000E+01  1.00800000E+00  1.00800000E+00
  1.60000000E+01  1.00800000E+00  1.00800000E+00  1.60000000E+01  1.00800000E+00
  1.00800000E+00  1.60000000E+01  1.00800000E+00  1.00800000E+00  1.60000000E+01
  1.00800000E+00  1.00800000E+00  1.60000000E+01  1.00800000E+00  1.00800000E+00
  1.60000000E+01  1.00800000E+00  1.00800000E+00  1.60000000E+01  1.00800000E+00
  1.00800000E+00  1.60000000E+01  1.00800000E+00  1.00800000E+00  1.60000000E+01
  1.00800000E+00  1.00800000E+00  1.60000000E+01  1.00800000E+00  1.00800000E+00
  1.60000000E+01  1.00800000E+00  1.00800000E+00  1.60000000E+01  1.00800000E+00
  1.00800000E+00  1.60000000E+01  1.00800000E+00  1.00800000E+00  1.60000000E+01
  1.00800000E+00  1.00800000E+00  1.60000000E+01  1.00800000E+00  1.00800000E+00
  1.60000000E+01  1.00800000E+00  1.00800000E+00  1.60000000E+01  1.00800000E+00
  1.00800000E+00  1.60000000E+01  1.00800000E+00  1.00800000E+00  1.60000000E+01
  1.00800000E+00  1.00800000E+00  1.60000000E+01  1.00800000E+00  1.00800000E+00
  1.60000000E+01  1.00800000E+00  1.00800000E+00  1.60000000E+01  1.00800000E+00
  1.00800000E+00  1.60000000E+01  1.00800000E+00  1.00800000E+00  1.60000000E+01
  1.00800000E+00  1.00800000E+00  1.60000000E+01  1.00800000E+00  1.00800000E+00
  1.60000000E+01  1.00800000E+00  1.00800000E+00  1.60000000E+01  1.00800000E+00
  1.00800000E+00  1.60000000E+01  1.00800000E+00  1.00800000E+00  1.60000000E+01
  1.00800000E+00  1.00800000E+00  1.60000000E+01  1.00800000E+00  1.00800000E+00
  1.60000000E+01  1.00800000E+00  1.00800000E+00  1.60000000E+01  1.00800000E+00
  1.00800000E+00  1.60000000E+01  1.00800000E+00  1.00800000E+00  1.60000000E+01
  1.00800000E+00  1.00800000E+00  1.60000000E+01  1.00800000E+00  1.00800000E+00
  1.60000000E+01  1.00800000E+00  1.00800000E+00  1.60000000E+01  1.00800000E+00
  1.00800000E+00  1.60000000E+01  1.00800000E+00  1.00800000E+00  1.60000000E+01
  1.00800000E+00  1.00800000E+00  1.60000000E+01  1.00800000E+00  1.00800000E+00
  1.60000000E+01  1.00800000E+00  1.00800000E+00  1.60000000E+01  1.00800000E+00
  1.00800000E+00  1.60000000E+01  1.00800000E+00  1.00800000E+00  1.60000000E+01
  1.00800000E+00  1.00800000E+00  1.60000000E+01  1.00800000E+00  1.00800000E+00
  1.60000000E+01  1.00800000E+00  1.00800000E+00  1.60000000E+01  1.00800000E+00
  1.00800000E+00  1.60000000E+01  1.00800000E+00  1.00800000E+00  1.60000000E+01
  1.00800000E+00  1.00800000E+00  1.60000000E+01  1.00800000E+00  1.00800000E+00
  1.60000000E+01  1.00800000E+00  1.00800000E+00  1.60000000E+01  1.00800000E+00
  1.00800000E+00  1.60000000E+01  1.00800000E+00  1.00800000E+00  1.60000000E+01
  1.00800000E+00  1.00800000E+00  1.60000000E+01  1.00800000E+00  1.00800000E+00
  1.60000000E+01  1.00800000E+00  1.00800000E+00  1.60000000E+01  1.00800000E+00
  1.00800000E+00  1.60000000E+01  1.00800000E+00  1.00800000E+00  1.60000000E+01
  1.00800000E+00  1.00800000E+00  1.60000000E+01  1.00800000E+00  1.00800000E+00
  1.60000000E+01  1.00800000E+00  1.00800000E+00  1.60000000E+01  1.00800000E+00
  1.00800000E+00  1.60000000E+01  1.00800000E+00  1.00800000E+00  1.60000000E+01
  1.00800000E+00  1.00800000E+00  1.60000000E+01  1.00800000E+00  1.00800000E+00
  1.60000000E+01  1.00800000E+00  1.00800000E+00  1.60000000E+01  1.00800000E+00
  1.00800000E+00  1.60000000E+01  1.00800000E+00  1.00800000E+00  1.60000000E+01
  1.00800000E+00  1.00800000E+00  1.60000000E+01  1.00800000E+00  1.00800000E+00
  1.60000000E+01  1.00800000E+00  1.00800000E+00  1.60000000E+01  1.00800000E+00
  1.00800000E+00  1.60000000E+01  1.00800000E+00  1.00800000E+00  1.60000000E+01
  1.00800000E+00  1.00800000E+00  1.60000000E+01  1.00800000E+00  1.00800000E+00
  1.60000000E+01  1.00800000E+00  1.00800000E+00  1.60000000E+01  1.00800000E+00
  1.00800000E+00  1.60000000E+01  1.00800000E+00  1.00800000E+00  1.60000000E+01
  1.00800000E+00  1.00800000E+00  1.60000000E+01  1.00800000E+00  1.00800000E+00
  1.60000000E+01  1.00800000E+00  1.00800000E+00  1.60000000E+01  1.00800000E+00
  1.00800000E+00  1.60000000E+01  1.00800000E+00  1.00800000E+00  1.60000000E+01
  1.00800000E+00  1.00800000E+00  1.60000000E+01  1.00800000E+00  1.00800000E+00
  1.60000000E+01  1.00800000E+00  1.00800000E+00  1.60000000E+01  1.00800000E+00
  1.00800000E+00  1.60000000E+01  1.00800000E+00  1.00800000E+00  1.60000000E+01
  1.00800000E+00  1.00800000E+00  1.60000000E+01  1.00800000E+00  1.00800000E+00
  1.60000000E+01  1.00800000E+00  1.00800000E+00  1.60000000E+01  1.00800000E+00
  1.00800000E+00  1.60000000E+01  1.00800000E+00  1.00800000E+00  1.60000000E+01
  1.00800000E+00  1.00800000E+00  1.60000000E+01  1.00800000E+00  1.00800000E+00
  1.60000000E+01  1.00800000E+00  1.00800000E+00  1.60000000E+01  1.00800000E+00
  1.00800000E+00  1.60000000E+01  1.00800000E+00  1.00800000E+00  1.60000000E+01
  1.00800000E+00  1.00800000E+00  1.60000000E+01  1.00800000E+00  1.00800000E+00
  1.60000000E+01  1.00800000E+00  1.00800000E+00  1.60000000E+01  1.00800000E+00
  1.00800000E+00  1.60000000E+01  1.00800000E+00  1.00800000E+00  1.60000000E+01
  1.00800000E+00  1.00800000E+00  1.60000000E+01  1.00800000E+00  1.00800000E+00
  1.60000000E+01  1.00800000E+00  1.00800000E+00  1.60000000E+01  1.00800000E+00
  1.00800000E+00  1.60000000E+01  1.00800000E+00  1.00800000E+00  1.60000000E+01
  1.00800000E+00  1.00800000E+00  1.60000000E+01  1.00800000E+00  1.00800000E+00
  1.60000000E+01  1.00800000E+00  1.00800000E+00  1.60000000E+01  1.00800000E+00
  1.00800000E+00  1.60000000E+01  1.00800000E+00  1.00800000E+00  1.60000000E+01
  1.00800000E+00  1.00800000E+00  1.60000000E+01  1.00800000E+00  1.00800000E+00
  1.60000000E+01  1.00800000E+00  1.00800000E+00  1.60000000E+01  1.00800000E+00
  1.00800000E+00  1.60000000E+01  1.00800000E+00  1.00800000E+00  1.60000000E+01
  1.00800000E+00  1.00800000E+00  1.60000000E+01  1.00800000E+00  1.00800000E+00
  1.60000000E+01  1.00800000E+00  1.00800000E+00  1.60000000E+01  1.00800000E+00
  1.00800000E+00  1.60000000E+01  1.00800000E+00  1.00800000E+00  1.60000000E+01
  1.00800000E+00  1.00800000E+00  1.60000000E+01  1.00800000E+00  1.00800000E+00
  1.60000000E+01  1.00800000E+00  1.00800000E+00  1.60000000E+01  1.00800000E+00
  1.00800000E+00  1.60000000E+01  1.00800000E+00  1.00800000E+00  1.60000000E+01
  1.00800000E+00  1.00800000E+00  1.60000000E+01  1.00800000E+00  1.00800000E+00
  1.60000000E+01  1.00800000E+00  1.00800000E+00  1.60000000E+01  1.00800000E+00
  1.00800000E+00  1.60000000E+01  1.00800000E+00  1.00800000E+00  1.60000000E+01
  1.00800000E+00  1.00800000E+00  1.60000000E+01  1.00800000E+00  1.00800000E+00
  1.60000000E+01  1.00800000E+00  1.00800000E+00  1.60000000E+01  1.00800000E+00
  1.00800000E+00  1.60000000E+01  1.00800000E+00  1.00800000E+00  1.60000000E+01
  1.00800000E+00  1.00800000E+00  1.60000000E+01  1.00800000E+00  1.00800000E+00
  1.60000000E+01  1.00800000E+00  1.00800000E+00  1.60000000E+01  1.00800000E+00
  1.00800000E+00  1.60000000E+01  1.00800000E+00  1.00800000E+00  1.60000000E+01
  1.00800000E+00  1.00800000E+00  1.60000000E+01  1.00800000E+00  1.00800000E+00
  1.60000000E+01  1.00800000E+00  1.00800000E+00  1.60000000E+01  1.00800000E+00
  1.00800000E+00  1.60000000E+01  1.00800000E+00  1.00800000E+00  1.60000000E+01
  1.00800000E+00  1.00800000E+00  1.60000000E+01  1.00800000E+00  1.00800000E+00
  1.60000000E+01  1.00800000E+00  1.00800000E+00  1.60000000E+01  1.00800000E+00
  1.00800000E+00  1.60000000E+01  1.00800000E+00  1.00800000E+00  1.60000000E+01
  1.00800000E+00  1.00800000E+00  1.60000000E+01  1.00800000E+00  1.00800000E+00
  1.60000000E+01  1.00800000E+00  1.00800000E+00  1.60000000E+01  1.00800000E+00
  1.00800000E+00  1.60000000E+01  1.00800000E+00  1.00800000E+00  1.60000000E+01
  1.00800000E+00  1.00800000E+00  1.60000000E+01  1.00800000E+00  1.00800000E+00
  1.60000000E+01  1.00800000E+00  1.00800000E+00  1.60000000E+01  1.00800000E+00
  1.00800000E+00  1.60000000E+01  1.00800000E+00  1.00800000E+00  1.60000000E+01
  1.00800000E+00  1.00800000E+00  1.60000000E+01  1.00800000E+00  1.00800000E+00
  1.60000000E+01  1.00800000E+00  1.00800000E+00  1.60000000E+01  1.00800000E+00
  1.00800000E+00  1.60000000E+01  1.00800000E+00  1.00800000E+00  1.60000000E+01
  1.00800000E+00  1.00800000E+00  1.60000000E+01  1.00800000E+00  1.00800000E+00
  1.60000000E+01  1.00800000E+00  1.00800000E+00  1.60000000E+01  1.00800000E+00
  1.00800000E+00  1.60000000E+01  1.00800000E+00  1.00800000E+00  1.60000000E+01
  1.00800000E+00  1.00800000E+00  1.60000000E+01  1.00800000E+00  1.00800000E+00
  1.60000000E+01  1.00800000E+00  1.00800000E+00  1.60000000E+01  1.00800000E+00
  1.00800000E+00  1.60000000E+01  1.00800000E+00  1.00800000E+00  1.60000000E+01
  1.00800000E+00  1.00800000E+00  1.60000000E+01  1.00800000E+00  1.00800000E+00
  1.60000000E+01  1.00800000E+00  1.00800000E+00  1.60000000E+01  1.00800000E+00
  1.00800000E+00  1.60000000E+01  1.00800000E+00  1.00800000E+00  1.60000000E+01
  1.00800000E+00  1.00800000E+00  1.60000000E+01  1.00800000E+00  1.00800000E+00
  1.60000000E+01  1.00800000E+00  1.00800000E+00  1.60000000E+01  1.00800000E+00
  1.00800000E+00  1.60000000E+01  1.00800000E+00  1.00800000E+00  1.60000000E+01
  1.00800000E+00  1.00800000E+00  1.60000000E+01  1.00800000E+00  1.00800000E+00
  1.60000000E+01  1.00800000E+00  1.00800000E+00  1.60000000E+01  1.00800000E+00
  1.00800000E+00  1.60000000E+01  1.00800000E+00  1.00800000E+00  1.60000000E+01
  1.00800000E+00  1.00800000E+00  1.60000000E+01  1.00800000E+00  1.00800000E+00
  1.60000000E+01  1.00800000E+00  1.00800000E+00  1.60000000E+01  1.00800000E+00
  1.00800000E+00  1.60000000E+01  1.00800000E+00  1.00800000E+00  1.60000000E+01
  1.00800000E+00  1.00800000E+00  1.60000000E+01  1.00800000E+00  1.00800000E+00
  1.60000000E+01  1.00800000E+00  1.00800000E+00  1.60000000E+01  1.00800000E+00
  1.00800000E+00  1.60000000E+01  1.00800000E+00  1.00800000E+00  1.60000000E+01
  1.00800000E+00  1.00800000E+00  1.60000000E+01  1.00800000E+00  1.00800000E+00
  1.60000000E+01  1.00800000E+00  1.00800000E+00  1.60000000E+01  1.00800000E+00
  1.00800000E+00  1.60000000E+01  1.00800000E+00  1.00800000E+00  1.60000000E+01
  1.00800000E+00  1.00800000E+00  1.60000000E+01  1.00800000E+00  1.00800000E+00
  1.60000000E+01  1.00800000E+00  1.00800000E+00  1.60000000E+01  1.00800000E+00
  1.00800000E+00  1.60000000E+01  1.00800000E+00  1.00800000E+00  1.60000000E+01
  1.00800000E+00  1.00800000E+00  1.60000000E+01  1.00800000E+00  1.00800000E+00
  1.60000000E+01  1.00800000E+00  1.00800000E+00  1.60000000E+01  1.00800000E+00
  1.00800000E+00  1.60000000E+01  1.00800000E+00  1.00800000E+00  1.60000000E+01
  1.00800000E+00  1.00800000E+00  1.60000000E+01  1.00800000E+00  1.00800000E+00
  1.60000000E+01  1.00800000E+00  1.00800000E+00  1.60000000E+01  1.00800000E+00
  1.00800000E+00  1.60000000E+01  1.00800000E+00  1.00800000E+00  1.60000000E+01
  1.00800000E+00  1.00800000E+00  1.60000000E+01  1.00800000E+00  1.00800000E+00
  1.60000000E+01  1.00800000E+00  1.00800000E+00  1.60000000E+01  1.00800000E+00
  1.00800000E+00  1.60000000E+01  1.00800000E+00  1.00800000E+00  1.60000000E+01
  1.00800000E+00  1.00800000E+00  1.60000000E+01  1.00800000E+00  1.00800000E+00
  1.60000000E+01  1.00800000E+00  1.00800000E+00  1.60000000E+01  1.00800000E+00
  1.00800000E+00  1.60000000E+01  1.00800000E+00  1.00800000E+00  1.60000000E+01
  1.00800000E+00  1.00800000E+00  1.60000000E+01  1.00800000E+00  1.00800000E+00
  1.60000000E+01  1.00800000E+00  1.00800000E+00  1.60000000E+01  1.00800000E+00
  1.00800000E+00  1.60000000E+01  1.00800000E+00  1.00800000E+00  1.60000000E+01
  1.00800000E+00  1.00800000E+00  1.60000000E+01  1.00800000E+00  1.00800000E+00
  1.60000000E+01  1.00800000E+00  1.00800000E+00  1.60000000E+01  1.00800000E+00
  1.00800000E+00  1.60000000E+01  1.00800000E+00  1.00800000E+00  1.60000000E+01
  1.00800000E+00  1.00800000E+00  1.60000000E+01  1.00800000E+00  1.00800000E+00
  1.60000000E+01  1.00800000E+00  1.00800000E+00  1.60000000E+01  1.00800000E+00
  1.00800000E+00  1.60000000E+01  1.00800000E+00  1.00800000E+00  1.60000000E+01
  1.00800000E+00  1.00800000E+00  1.60000000E+01  1.00800000E+00  1.00800000E+00
  1.60000000E+01  1.00800000E+00  1.00800000E+00  1.60000000E+01  1.00800000E+00
  1.00800000E+00  1.60000000E+01  1.00800000E+00  1.00800000E+00  1.60000000E+01
  1.00800000E+00  1.00800000E+00  1.60000000E+01  1.00800000E+00  1.00800000E+00
  1.60000000E+01  1.00800000E+00  1.00800000E+00  1.60000000E+01  1.00800000E+00
  1.00800000E+00  1.60000000E+01  1.00800000E+00  1.00800000E+00  1.60000000E+01
  1.00800000E+00  1.00800000E+00  1.60000000E+01  1.00800000E+00  1.00800000E+00
  1.60000000E+01  1.00800000E+00  1.00800000E+00  1.60000000E+01  1.00800000E+00
  1.00800000E+00  1.60000000E+01  1.00800000E+00  1.00800000E+00  1.60000000E+01
  1.00800000E+00  1.00800000E+00  1.60000000E+01  1.00800000E+00  1.00800000E+00
  1.60000000E+01  1.00800000E+00  1.00800000E+00  1.60000000E+01  1.00800000E+00
  1.00800000E+00  1.60000000E+01  1.00800000E+00  1.00800000E+00  1.60000000E+01
  1.00800000E+00  1.00800000E+00  1.60000000E+01  1.00800000E+00  1.00800000E+00
  1.60000000E+01  1.00800000E+00  1.00800000E+00  1.60000000E+01  1.00800000E+00
  1.00800000E+00  1.60000000E+01  1.00800000E+00  1.00800000E+00  1.60000000E+01
  1.00800000E+00  1.00800000E+00  1.60000000E+01  1.00800000E+00  1.00800000E+00
  1.60000000E+01  1.00800000E+00  1.00800000E+00  1.60000000E+01  1.00800000E+00
  1.00800000E+00  1.60000000E+01  1.00800000E+00  1.00800000E+00  1.60000000E+01
  1.00800000E+00  1.00800000E+00  1.60000000E+01  1.00800000E+00  1.00800000E+00
  1.60000000E+01  1.00800000E+00  1.00800000E+00  1.60000000E+01  1.00800000E+00
  1.00800000E+00  1.60000000E+01  1.00800000E+00  1.00800000E+00  1.60000000E+01
  1.00800000E+00  1.00800000E+00  1.60000000E+01  1.00800000E+00  1.00800000E+00
  1.60000000E+01  1.00800000E+00  1.00800000E+00  1.60000000E+01  1.00800000E+00
  1.00800000E+00  1.60000000E+01  1.00800000E+00  1.00800000E+00  1.60000000E+01
  1.00800000E+00  1.00800000E+00  1.60000000E+01  1.00800000E+00  1.00800000E+00
  1.60000000E+01  1.00800000E+00  1.00800000E+00  1.60000000E+01  1.00800000E+00
  1.00800000E+00  1.60000000E+01  1.00800000E+00  1.00800000E+00  1.60000000E+01
  1.00800000E+00  1.00800000E+00  1.60000000E+01  1.00800000E+00  1.00800000E+00
  1.60000000E+01  1.00800000E+00  1.00800000E+00  1.60000000E+01  1.00800000E+00
  1.00800000E+00  1.60000000E+01  1.00800000E+00  1.00800000E+00  1.60000000E+01
  1.00800000E+00  1.00800000E+00  1.60000000E+01  1.00800000E+00  1.00800000E+00
  1.60000000E+01  1.00800000E+00  1.00800000E+00  1.60000000E+01  1.00800000E+00
  1.00800000E+00  1.60000000E+01  1.00800000E+00  1.00800000E+00  1.60000000E+01
  1.00800000E+00  1.00800000E+00  1.60000000E+01  1.00800000E+00  1.00800000E+00
  1.60000000E+01  1.00800000E+00  1.00800000E+00  1.60000000E+01  1.00800000E+00
  1.00800000E+00  1.60000000E+01  1.00800000E+00  1.00800000E+00  1.60000000E+01
  1.00800000E+00  1.00800000E+00  1.60000000E+01  1.00800000E+00  1.00800000E+00
  1.60000000E+01  1.00800000E+00  1.00800000E+00  1.60000000E+01  1.00800000E+00
  1.00800000E+00  1.60000000E+01  1.00800000E+00  1.00800000E+00  1.60000000E+01
  1.00800000E+00  1.00800000E+00  1.60000000E+01  1.00800000E+00  1.00800000E+00
  1.60000000E+01  1.00800000E+00  1.00800000E+00  1.60000000E+01  1.00800000E+00
  1.00800000E+00  1.60000000E+01  1.00800000E+00  1.00800000E+00  1.60000000E+01
  1.00800000E+00  1.00800000E+00  1.60000000E+01  1.00800000E+00  1.00800000E+00
  1.60000000E+01  1.00800000E+00  1.00800000E+00  1.60000000E+01  1.00800000E+00
  1.00800000E+00  1.60000000E+01  1.00800000E+00  1.00800000E+00  1.60000000E+01
  1.00800000E+00  1.00800000E+00  1.60000000E+01  1.00800000E+00  1.00800000E+00
  1.60000000E+01  1.00800000E+00  1.00800000E+00  1.60000000E+01  1.00800000E+00
  1.00800000E+00  1.60000000E+01  1.00800000E+00  1.00800000E+00  1.60000000E+01
  1.00800000E+00  1.00800000E+00  1.60000000E+01  1.00800000E+00  1.00800000E+00
  1.60000000E+01  1.00800000E+00  1.00800000E+00  1.60000000E+01  1.00800000E+00
  1.00800000E+00  1.60000000E+01  1.00800000E+00  1.00800000E+00  1.60000000E+01
  1.00800000E+00  1.00800000E+00  1.60000000E+01  1.00800000E+00  1.00800000E+00
  1.60000000E+01  1.00800000E+00  1.00800000E+00  1.60000000E+01  1.00800000E+00
  1.00800000E+00  1.60000000E+01  1.00800000E+00  1.00800000E+00  1.60000000E+01
  1.00800000E+00  1.00800000E+00  1.60000000E+01  1.00800000E+00  1.00800000E+00
  1.60000000E+01  1.00800000E+00  1.00800000E+00  1.60000000E+01  1.00800000E+00
  1.00800000E+00  1.60000000E+01  1.00800000E+00  1.00800000E+00  1.60000000E+01
  1.00800000E+00  1.00800000E+00  1.60000000E+01  1.00800000E+00  1.00800000E+00
  1.60000000E+01  1.00800000E+00  1.00800000E+00  1.60000000E+01  1.00800000E+00
  1.00800000E+00  1.60000000E+01  1.00800000E+00  1.00800000E+00  1.60000000E+01
  1.00800000E+00  1.00800000E+00  1.60000000E+01  1.00800000E+00  1.00800000E+00
  1.60000000E+01  1.00800000E+00  1.00800000E+00  1.60000000E+01  1.00800000E+00
  1.00800000E+00  1.60000000E+01  1.00800000E+00  1.00800000E+00  1.60000000E+01
  1.00800000E+00  1.00800000E+00  1.60000000E+01  1.00800000E+00  1.00800000E+00
  1.60000000E+01  1.00800000E+00  1.00800000E+00  1.60000000E+01  1.00800000E+00
  1.00800000E+00  1.60000000E+01  1.00800000E+00  1.00800000E+00  1.60000000E+01
  1.00800000E+00  1.00800000E+00  1.60000000E+01  1.00800000E+00  1.00800000E+00
  1.60000000E+01  1.00800000E+00  1.00800000E+00  1.60000000E+01  1.00800000E+00
  1.00800000E+00  1.60000000E+01  1.00800000E+00  1.00800000E+00  1.60000000E+01
  1.00800000E+00  1.00800000E+00  1.60000000E+01  1.00800000E+00  1.00800000E+00
  1.60000000E+01  1.00800000E+00  1.00800000E+00  1.60000000E+01  1.00800000E+00
  1.00800000E+00  1.60000000E+01  1.00800000E+00  1.00800000E+00  1.60000000E+01
  1.00800000E+00  1.00800000E+00  1.60000000E+01  1.00800000E+00  1.00800000E+00
  1.60000000E+01  1.00800000E+00  1.00800000E+00  1.60000000E+01  1.00800000E+00
  1.00800000E+00  1.60000000E+01  1.00800000E+00  1.00800000E+00  1.60000000E+01
  1.00800000E+00  1.00800000E+00  1.60000000E+01  1.00800000E+00  1.00800000E+00
  1.60000000E+01  1.00800000E+00  1.00800000E+00  1.60000000E+01  1.00800000E+00
  1.00800000E+00  1.60000000E+01  1.00800000E+00  1.00800000E+00  1.60000000E+01
  1.00800000E+00  1.00800000E+00  1.60000000E+01  1.00800000E+00  1.00800000E+00
  1.60000000E+01  1.00800000E+00  1.00800000E+00  1.60000000E+01  1.00800000E+00
  1.00800000E+00  1.60000000E+01  1.00800000E+00  1.00800000E+00  1.60000000E+01
  1.00800000E+00  1.00800000E+00  1.60000000E+01  1.00800000E+00  1.00800000E+00
  1.60000000E+01  1.00800000E+00  1.00800000E+00  1.60000000E+01  1.00800000E+00
  1.00800000E+00  1.60000000E+01  1.00800000E+00  1.00800000E+00  1.60000000E+01
  1.00800000E+00  1.00800000E+00  1.60000000E+01  1.00800000E+00  1.00800000E+00
  1.60000000E+01  1.00800000E+00  1.00800000E+00  1.60000000E+01  1.00800000E+00
  1.00800000E+00  1.60000000E+01  1.00800000E+00  1.00800000E+00  1.60000000E+01
  1.00800000E+00  1.00800000E+00  1.60000000E+01  1.00800000E+00  1.00800000E+00
  1.60000000E+01  1.00800000E+00  1.00800000E+00  1.60000000E+01  1.00800000E+00
  1.00800000E+00  1.60000000E+01  1.00800000E+00  1.00800000E+00  1.60000000E+01
  1.00800000E+00  1.00800000E+00  1.60000000E+01  1.00800000E+00  1.00800000E+00
  1.60000000E+01  1.00800000E+00  1.00800000E+00  1.60000000E+01  1.00800000E+00
  1.00800000E+00  1.60000000E+01  1.00800000E+00  1.00800000E+00  1.60000000E+01
  1.00800000E+00  1.00800000E+00  1.60000000E+01  1.00800000E+00  1.00800000E+00
  1.60000000E+01  1.00800000E+00  1.00800000E+00  1.60000000E+01  1.00800000E+00
  1.00800000E+00  1.60000000E+01  1.00800000E+00  1.00800000E+00  1.60000000E+01
  1.00800000E+00  1.00800000E+00  1.60000000E+01  1.00800000E+00  1.00800000E+00
  1.60000000E+01  1.00800000E+00  1.00800000E+00  1.60000000E+01  1.00800000E+00
  1.00800000E+00  1.60000000E+01  1.00800000E+00  1.00800000E+00  1.60000000E+01
  1.00800000E+00  1.00800000E+00  1.60000000E+01  1.00800000E+00  1.00800000E+00
  1.60000000E+01  1.00800000E+00  1.00800000E+00  1.60000000E+01  1.00800000E+00
  1.00800000E+00  1.60000000E+01  1.00800000E+00  1.00800000E+00  1.60000000E+01
  1.00800000E+00  1.00800000E+00  1.60000000E+01  1.00800000E+00  1.00800000E+00
  1.60000000E+01  1.00800000E+00  1.00800000E+00  1.60000000E+01  1.00800000E+00
  1.00800000E+00  1.60000000E+01  1.00800000E+00  1.00800000E+00  1.60000000E+01
  1.00800000E+00  1.00800000E+00  1.60000000E+01  1.00800000E+00  1.00800000E+00
  1.60000000E+01  1.00800000E+00  1.00800000E+00  1.60000000E+01  1.00800000E+00
  1.00800000E+00  1.60000000E+01  1.00800000E+00  1.00800000E+00  1.60000000E+01
  1.00800000E+00  1.00800000E+00  1.60000000E+01  1.00800000E+00  1.00800000E+00
  1.60000000E+01  1.00800000E+00  1.00800000E+00  1.60000000E+01  1.00800000E+00
  1.00800000E+00  1.60000000E+01  1.00800000E+00  1.00800000E+00  1.60000000E+01
  1.00800000E+00  1.00800000E+00  1.60000000E+01  1.00800000E+00  1.00800000E+00
  1.60000000E+01  1.00800000E+00  1.00800000E+00  1.60000000E+01  1.00800000E+00
  1.00800000E+00  1.60000000E+01  1.00800000E+00  1.00800000E+00  1.60000000E+01
  1.00800000E+00  1.00800000E+00  1.60000000E+01  1.00800000E+00  1.00800000E+00
  1.60000000E+01  1.00800000E+00  1.00800000E+00  1.60000000E+01  1.00800000E+00
  1.00800000E+00  1.60000000E+01  1.00800000E+00  1.00800000E+00  1.60000000E+01
  1.00800000E+00  1.00800000E+00  1.60000000E+01  1.00800000E+00  1.00800000E+00
  1.60000000E+01  1.00800000E+00  1.00800000E+00  1.60000000E+01  1.00800000E+00
  1.00800000E+00  1.60000000E+01  1.00800000E+00  1.00800000E+00  1.60000000E+01
  1.00800000E+00  1.00800000E+00  1.60000000E+01  1.00800000E+00  1.00800000E+00
  1.60000000E+01  1.00800000E+00  1.00800000E+00  1.60000000E+01  1.00800000E+00
  1.00800000E+00  1.60000000E+01  1.00800000E+00  1.00800000E+00  1.60000000E+01
  1.00800000E+00  1.00800000E+00  1.60000000E+01  1.00800000E+00  1.00800000E+00
  1.60000000E+01  1.00800000E+00  1.00800000E+00  1.60000000E+01  1.00800000E+00
  1.00800000E+00  1.60000000E+01  1.00800000E+00  1.00800000E+00  1.60000000E+01
  1.00800000E+00  1.00800000E+00  1.60000000E+01  1.00800000E+00  1.00800000E+00
  1.60000000E+01  1.00800000E+00  1.00800000E+00  1.60000000E+01  1.00800000E+00
  1.00800000E+00  1.60000000E+01  1.00800000E+00  1.00800000E+00  1.60000000E+01
  1.00800000E+00  1.00800000E+00  1.60000000E+01  1.00800000E+00  1.00800000E+00
  1.60000000E+01  1.00800000E+00  1.00800000E+00  1.60000000E+01  1.00800000E+00
  1.00800000E+00  1.60000000E+01  1.00800000E+00  1.00800000E+00  1.60000000E+01
  1.00800000E+00  1.00800000E+00  1.60000000E+01  1.00800000E+00  1.00800000E+00
  1.60000000E+01  1.00800000E+00  1.00800000E+00  1.60000000E+01  1.00800000E+00
  1.00800000E+00  1.60000000E+01  1.00800000E+00  1.00800000E+00  1.60000000E+01
  1.00800000E+00  1.00800000E+00  1.60000000E+01  1.00800000E+00  1.00800000E+00
  1.60000000E+01  1.00800000E+00  1.00800000E+00  1.60000000E+01  1.00800000E+00
  1.00800000E+00  1.60000000E+01  1.00800000E+00  1.00800000E+00  1.60000000E+01
  1.00800000E+00  1.00800000E+00  1.60000000E+01  1.00800000E+00  1.00800000E+00
  1.60000000E+01  1.00800000E+00  1.00800000E+00  1.60000000E+01  1.00800000E+00
  1.00800000E+00  1.60000000E+01  1.00800000E+00  1.00800000E+00  1.60000000E+01
  1.00800000E+00  1.00800000E+00  1.60000000E+01  1.00800000E+00  1.00800000E+00
  1.60000000E+01  1.00800000E+00  1.00800000E+00  1.60000000E+01  1.00800000E+00
  1.00800000E+00  1.60000000E+01  1.00800000E+00  1.00800000E+00  1.60000000E+01
  1.00800000E+00  1.00800000E+00  1.60000000E+01  1.00800000E+00  1.00800000E+00
  1.60000000E+01  1.00800000E+00  1.00800000E+00  1.60000000E+01  1.00800000E+00
  1.00800000E+00  1.60000000E+01  1.00800000E+00  1.00800000E+00  1.60000000E+01
  1.00800000E+00  1.00800000E+00  1.60000000E+01  1.00800000E+00  1.00800000E+00
  1.60000000E+01  1.00800000E+00  1.00800000E+00  1.60000000E+01  1.00800000E+00
  1.00800000E+00  1.60000000E+01  1.00800000E+00  1.00800000E+00  1.60000000E+01
  1.00800000E+00  1.00800000E+00  1.60000000E+01  1.00800000E+00  1.00800000E+00
  1.60000000E+01  1.00800000E+00  1.00800000E+00  1.60000000E+01  1.00800000E+00
  1.00800000E+00  1.60000000E+01  1.00800000E+00  1.00800000E+00  1.60000000E+01
  1.00800000E+00  1.00800000E+00  1.60000000E+01  1.00800000E+00  1.00800000E+00
  1.60000000E+01  1.00800000E+00  1.00800000E+00  1.60000000E+01  1.00800000E+00
  1.00800000E+00  1.60000000E+01  1.00800000E+00  1.00800000E+00  1.60000000E+01
  1.00800000E+00  1.00800000E+00  1.60000000E+01  1.00800000E+00  1.00800000E+00
  1.60000000E+01  1.00800000E+00  1.00800000E+00  1.60000000E+01  1.00800000E+00
  1.00800000E+00  1.60000000E+01  1.00800000E+00  1.00800000E+00  1.60000000E+01
  1.00800000E+00  1.00800000E+00  1.60000000E+01  1.00800000E+00  1.00800000E+00
  1.60000000E+01  1.00800000E+00  1.00800000E+00  1.60000000E+01  1.00800000E+00
  1.00800000E+00  1.60000000E+01  1.00800000E+00  1.00800000E+00  1.60000000E+01
  1.00800000E+00  1.00800000E+00  1.60000000E+01  1.00800000E+00  1.00800000E+00
  1.60000000E+01  1.00800000E+00  1.00800000E+00  1.60000000E+01  1.00800000E+00
  1.00800000E+00  1.60000000E+01  1.00800000E+00  1.00800000E+00  1.60000000E+01
  1.00800000E+00  1.00800000E+00  1.60000000E+01  1.00800000E+00  1.00800000E+00
  1.60000000E+01  1.00800000E+00  1.00800000E+00  1.60000000E+01  1.00800000E+00
  1.00800000E+00  1.60000000E+01  1.00800000E+00  1.00800000E+00  1.60000000E+01
  1.00800000E+00  1.00800000E+00  1.60000000E+01  1.00800000E+00  1.00800000E+00
  1.60000000E+01  1.00800000E+00  1.00800000E+00  1.60000000E+01  1.00800000E+00
  1.00800000E+00  1.60000000E+01  1.00800000E+00  1.00800000E+00  1.60000000E+01
  1.00800000E+00  1.00800000E+00  1.60000000E+01  1.00800000E+00  1.00800000E+00
  1.60000000E+01  1.00800000E+00  1.00800000E+00  1.60000000E+01  1.00800000E+00
  1.00800000E+00  1.60000000E+01  1.00800000E+00  1.00800000E+00  1.60000000E+01
  1.00800000E+00  1.00800000E+00  1.60000000E+01  1.00800000E+00  1.00800000E+00
  1.60000000E+01  1.00800000E+00  1.00800000E+00  1.60000000E+01  1.00800000E+00
  1.00800000E+00  1.60000000E+01  1.00800000E+00  1.00800000E+00  1.60000000E+01
  1.00800000E+00  1.00800000E+00  1.60000000E+01  1.00800000E+00  1.00800000E+00
  1.60000000E+01  1.00800000E+00  1.00800000E+00  1.60000000E+01  1.00800000E+00
  1.00800000E+00  1.60000000E+01  1.00800000E+00  1.00800000E+00  1.60000000E+01
  1.00800000E+00  1.00800000E+00  1.60000000E+01  1.00800000E+00  1.00800000E+00
  1.60000000E+01  1.00800000E+00  1.00800000E+00  1.60000000E+01  1.00800000E+00
  1.00800000E+00  1.60000000E+01  1.00800000E+00  1.00800000E+00  1.60000000E+01
  1.00800000E+00  1.00800000E+00  1.60000000E+01  1.00800000E+00  1.00800000E+00
  1.60000000E+01  1.00800000E+00  1.00800000E+00  1.60000000E+01  1.00800000E+00
  1.00800000E+00  1.60000000E+01  1.00800000E+00  1.00800000E+00  1.60000000E+01
  1.00800000E+00  1.00800000E+00  1.60000000E+01  1.00800000E+00  1.00800000E+00
  1.60000000E+01  1.00800000E+00  1.00800000E+00  1.60000000E+01  1.00800000E+00
  1.00800000E+00  1.60000000E+01  1.00800000E+00  1.00800000E+00  1.60000000E+01
  1.00800000E+00  1.00800000E+00  1.60000000E+01  1.00800000E+00  1.00800000E+00
  1.60000000E+01  1.00800000E+00  1.00800000E+00  1.60000000E+01  1.00800000E+00
  1.00800000E+00  1.60000000E+01  1.00800000E+00  1.00800000E+00  1.60000000E+01
  1.00800000E+00  1.00800000E+00  1.60000000E+01  1.00800000E+00  1.00800000E+00
  1.60000000E+01  1.00800000E+00  1.00800000E+00  1.60000000E+01  1.00800000E+00
  1.00800000E+00  1.60000000E+01  1.00800000E+00  1.00800000E+00  1.60000000E+01
  1.00800000E+00  1.00800000E+00  1.60000000E+01  1.00800000E+00  1.00800000E+00
  1.60000000E+01  1.00800000E+00  1.00800000E+00  1.60000000E+01  1.00800000E+00
  1.00800000E+00  1.60000000E+01  1.00800000E+00  1.00800000E+00  1.60000000E+01
  1.00800000E+00  1.00800000E+00  1.60000000E+01  1.00800000E+00  1.00800000E+00
  1.60000000E+01  1.00800000E+00  1.00800000E+00  1.60000000E+01  1.00800000E+00
  1.00800000E+00  1.60000000E+01  1.00800000E+00  1.00800000E+00  1.60000000E+01
  1.00800000E+00  1.00800000E+00  1.60000000E+01  1.00800000E+00  1.00800000E+00
  1.60000000E+01  1.00800000E+00  1.00800000E+00  1.60000000E+01  1.00800000E+00
  1.00800000E+00  1.60000000E+01  1.00800000E+00  1.00800000E+00  1.60000000E+01
  1.00800000E+00  1.00800000E+00  1.60000000E+01  1.00800000E+00  1.00800000E+00
  1.60000000E+01  1.00800000E+00  1.00800000E+00  1.60000000E+01  1.00800000E+00
  1.00800000E+00  1.60000000E+01  1.00800000E+00  1.00800000E+00  1.60000000E+01
  1.00800000E+00  1.00800000E+00  1.60000000E+01  1.00800000E+00  1.00800000E+00
  1.60000000E+01  1.00800000E+00  1.00800000E+00  1.60000000E+01  1.00800000E+00
  1.00800000E+00  1.60000000E+01  1.00800000E+00  1.00800000E+00  1.60000000E+01
  1.00800000E+00  1.00800000E+00  1.60000000E+01  1.00800000E+00  1.00800000E+00
  1.60000000E+01  1.00800000E+00  1.00800000E+00  1.60000000E+01  1.00800000E+00
  1.00800000E+00  1.60000000E+01  1.00800000E+00  1.00800000E+00  1.60000000E+01
  1.00800000E+00  1.00800000E+00  1.60000000E+01  1.00800000E+00  1.00800000E+00
  1.60000000E+01  1.00800000E+00  1.00800000E+00  1.60000000E+01  1.00800000E+00
  1.00800000E+00  1.60000000E+01  1.00800000E+00  1.00800000E+00  1.60000000E+01
  1.00800000E+00  1.00800000E+00  1.60000000E+01  1.00800000E+00  1.00800000E+00
  1.60000000E+01  1.00800000E+00  1.00800000E+00  1.60000000E+01  1.00800000E+00
  1.00800000E+00  1.60000000E+01  1.00800000E+00  1.00800000E+00  1.60000000E+01
  1.00800000E+00  1.00800000E+00  1.60000000E+01  1.00800000E+00  1.00800000E+00
  1.60000000E+01  1.00800000E+00  1.00800000E+00  1.60000000E+01  1.00800000E+00
  1.00800000E+00  1.60000000E+01  1.00800000E+00  1.00800000E+00  1.60000000E+01
  1.00800000E+00  1.00800000E+00  1.60000000E+01  1.00800000E+00  1.00800000E+00
  1.60000000E+01  1.00800000E+00  1.00800000E+00  1.60000000E+01  1.00800000E+00
  1.00800000E+00  1.60000000E+01  1.00800000E+00  1.00800000E+00  1.60000000E+01
  1.00800000E+00  1.00800000E+00  1.60000000E+01  1.00800000E+00  1.00800000E+00
  1.60000000E+01  1.00800000E+00  1.00800000E+00  1.60000000E+01  1.00800000E+00
  1.00800000E+00  1.60000000E+01  1.00800000E+00  1.00800000E+00  1.60000000E+01
  1.00800000E+00  1.00800000E+00  1.60000000E+01  1.00800000E+00  1.00800000E+00
  1.60000000E+01  1.00800000E+00  1.00800000E+00  1.60000000E+01  1.00800000E+00
  1.00800000E+00  1.60000000E+01  1.00800000E+00  1.00800000E+00  1.60000000E+01
  1.00800000E+00  1.00800000E+00  1.60000000E+01  1.00800000E+00  1.00800000E+00
  1.60000000E+01  1.00800000E+00  1.00800000E+00  1.60000000E+01  1.00800000E+00
  1.00800000E+00  1.60000000E+01  1.00800000E+00  1.00800000E+00  1.60000000E+01
  1.00800000E+00  1.00800000E+00  1.60000000E+01  1.00800000E+00  1.00800000E+00
  1.60000000E+01  1.00800000E+00  1.00800000E+00  1.60000000E+01  1.00800000E+00
  1.00800000E+00  1.60000000E+01  1.00800000E+00  1.00800000E+00  1.60000000E+01
  1.00800000E+00  1.00800000E+00  1.60000000E+01  1.00800000E+00  1.00800000E+00
  1.60000000E+01  1.00800000E+00  1.00800000E+00  1.60000000E+01  1.00800000E+00
  1.00800000E+00  1.60000000E+01  1.00800000E+00  1.00800000E+00  1.60000000E+01
  1.00800000E+00  1.00800000E+00  1.60000000E+01  1.00800000E+00  1.00800000E+00
  1.60000000E+01  1.00800000E+00  1.00800000E+00  1.60000000E+01  1.00800000E+00
  1.00800000E+00  1.60000000E+01  1.00800000E+00  1.00800000E+00  1.60000000E+01
  1.00800000E+00  1.00800000E+00  1.60000000E+01  1.00800000E+00  1.00800000E+00
  1.60000000E+01  1.00800000E+00  1.00800000E+00  1.60000000E+01  1.00800000E+00
  1.00800000E+00  1.60000000E+01  1.00800000E+00  1.00800000E+00  1.60000000E+01
  1.00800000E+00  1.00800000E+00  1.60000000E+01  1.00800000E+00  1.00800000E+00
  1.60000000E+01  1.00800000E+00  1.00800000E+00  1.60000000E+01  1.00800000E+00
  1.00800000E+00  1.60000000E+01  1.00800000E+00  1.00800000E+00  1.60000000E+01
  1.00800000E+00  1.00800000E+00  1.60000000E+01  1.00800000E+00  1.00800000E+00
  1.60000000E+01  1.00800000E+00  1.00800000E+00  1.60000000E+01  1.00800000E+00
  1.00800000E+00  1.60000000E+01  1.00800000E+00  1.00800000E+00  1.60000000E+01
  1.00800000E+00  1.00800000E+00  1.60000000E+01  1.00800000E+00  1.00800000E+00
  1.60000000E+01  1.00800000E+00  1.00800000E+00  1.60000000E+01  1.00800000E+00
  1.00800000E+00  1.60000000E+01  1.00800000E+00  1.00800000E+00  1.60000000E+01
  1.00800000E+00  1.00800000E+00  1.60000000E+01  1.00800000E+00  1.00800000E+00
  1.60000000E+01  1.00800000E+00  1.00800000E+00  1.60000000E+01  1.00800000E+00
  1.00800000E+00  1.60000000E+01  1.00800000E+00  1.00800000E+00  1.60000000E+01
  1.00800000E+00  1.00800000E+00  1.60000000E+01  1.00800000E+00  1.00800000E+00
  1.60000000E+01  1.00800000E+00  1.00800000E+00  1.60000000E+01  1.00800000E+00
  1.00800000E+00  1.60000000E+01  1.00800000E+00  1.00800000E+00  1.60000000E+01
  1.00800000E+00  1.00800000E+00  1.60000000E+01  1.00800000E+00  1.00800000E+00
  1.60000000E+01  1.00800000E+00  1.00800000E+00  1.60000000E+01  1.00800000E+00
  1.00800000E+00  1.60000000E+01  1.00800000E+00  1.00800000E+00  1.60000000E+01
  1.00800000E+00  1.00800000E+00  1.60000000E+01  1.00800000E+00  1.00800000E+00
  1.60000000E+01  1.00800000E+00  1.00800000E+00  1.60000000E+01  1.00800000E+00
  1.00800000E+00  1.60000000E+01  1.00800000E+00  1.00800000E+00  1.60000000E+01
  1.00800000E+00  1.00800000E+00  1.60000000E+01  1.00800000E+00  1.00800000E+00
  1.60000000E+01  1.00800000E+00  1.00800000E+00  1.60000000E+01  1.00800000E+00
  1.00800000E+00  1.60000000E+01  1.00800000E+00  1.00800000E+00  1.60000000E+01
  1.00800000E+00  1.00800000E+00  1.60000000E+01  1.00800000E+00  1.00800000E+00
  1.60000000E+01  1.00800000E+00  1.00800000E+00  1.60000000E+01  1.00800000E+00
  1.00800000E+00  1.60000000E+01  1.00800000E+00  1.00800000E+00  1.60000000E+01
  1.00800000E+00  1.00800000E+00  1.60000000E+01  1.00800000E+00  1.00800000E+00
  1.60000000E+01  1.00800000E+00  1.00800000E+00  1.60000000E+01  1.00800000E+00
  1.00800000E+00  1.60000000E+01  1.00800000E+00  1.00800000E+00  1.60000000E+01
  1.00800000E+00  1.00800000E+00  1.60000000E+01  1.00800000E+00  1.00800000E+00
  1.60000000E+01  1.00800000E+00  1.00800000E+00  1.60000000E+01  1.00800000E+00
  1.00800000E+00  1.60000000E+01  1.00800000E+00  1.00800000E+00  1.60000000E+01
  1.00800000E+00  1.00800000E+00  1.60000000E+01  1.00800000E+00  1.00800000E+00
  1.60000000E+01  1.00800000E+00  1.00800000E+00  1.60000000E+01  1.00800000E+00
  1.00800000E+00  1.60000000E+01  1.00800000E+00  1.00800000E+00  1.60000000E+01
  1.00800000E+00  1.00800000E+00  1.60000000E+01  1.00800000E+00  1.00800000E+00
  1.60000000E+01  1.00800000E+00  1.00800000E+00  1.60000000E+01  1.00800000E+00
  1.00800000E+00  1.60000000E+01  1.00800000E+00  1.00800000E+00  1.60000000E+01
  1.00800000E+00  1.00800000E+00  1.60000000E+01  1.00800000E+00  1.00800000E+00
  1.60000000E+01  1.00800000E+00  1.00800000E+00  1.60000000E+01  1.00800000E+00
  1.00800000E+00  1.60000000E+01  1.00800000E+00  1.00800000E+00  1.60000000E+01
  1.00800000E+00  1.00800000E+00  1.60000000E+01  1.00800000E+00  1.00800000E+00
  1.60000000E+01  1.00800000E+00  1.00800000E+00  1.60000000E+01  1.00800000E+00
  1.00800000E+00  1.60000000E+01  1.00800000E+00  1.00800000E+00  1.60000000E+01
  1.00800000E+00  1.00800000E+00  1.60000000E+01  1.00800000E+00  1.00800000E+00
  1.60000000E+01  1.00800000E+00  1.00800000E+00  1.60000000E+01  1.00800000E+00
  1.00800000E+00  1.60000000E+01  1.00800000E+00  1.00800000E+00  1.60000000E+01
  1.00800000E+00  1.00800000E+00  1.60000000E+01  1.00800000E+00  1.00800000E+00
  1.60000000E+01  1.00800000E+00  1.00800000E+00  1.60000000E+01  1.00800000E+00
  1.00800000E+00  1.60000000E+01  1.00800000E+00  1.00800000E+00  1.60000000E+01
  1.00800000E+00  1.00800000E+00  1.60000000E+01  1.00800000E+00  1.00800000E+00
  1.60000000E+01  1.00800000E+00  1.00800000E+00  1.60000000E+01  1.00800000E+00
  1.00800000E+00  1.60000000E+01  1.00800000E+00  1.00800000E+00  1.60000000E+01
  1.00800000E+00  1.00800000E+00  1.60000000E+01  1.00800000E+00  1.00800000E+00
  1.60000000E+01  1.00800000E+00  1.00800000E+00  1.60000000E+01  1.00800000E+00
  1.00800000E+00  1.60000000E+01  1.00800000E+00  1.00800000E+00  1.60000000E+01
  1.00800000E+00  1.00800000E+00  1.60000000E+01  1.00800000E+00  1.00800000E+00
  1.60000000E+01  1.00800000E+00  1.00800000E+00  1.60000000E+01  1.00800000E+00
  1.00800000E+00  1.60000000E+01  1.00800000E+00  1.00800000E+00  1.60000000E+01
  1.00800000E+00  1.00800000E+00  1.60000000E+01  1.00800000E+00  1.00800000E+00
  1.60000000E+01  1.00800000E+00  1.00800000E+00  1.60000000E+01  1.00800000E+00
  1.00800000E+00  1.60000000E+01  1.00800000E+00  1.00800000E+00  1.60000000E+01
  1.00800000E+00  1.00800000E+00  1.60000000E+01  1.00800000E+00  1.00800000E+00
  1.60000000E+01  1.00800000E+00  1.00800000E+00  1.60000000E+01  1.00800000E+00
  1.00800000E+00  1.60000000E+01  1.00800000E+00  1.00800000E+00  1.60000000E+01
  1.00800000E+00  1.00800000E+00  1.60000000E+01  1.00800000E+00  1.00800000E+00
  1.60000000E+01  1.00800000E+00  1.00800000E+00  1.60000000E+01  1.00800000E+00
  1.00800000E+00  1.60000000E+01  1.00800000E+00  1.00800000E+00  1.60000000E+01
  1.00800000E+00  1.00800000E+00  1.60000000E+01  1.00800000E+00  1.00800000E+00
  1.60000000E+01  1.00800000E+00  1.00800000E+00  1.60000000E+01  1.00800000E+00
  1.00800000E+00  1.60000000E+01  1.00800000E+00  1.00800000E+00  1.60000000E+01
  1.00800000E+00  1.00800000E+00  1.60000000E+01  1.00800000E+00  1.00800000E+00
  1.60000000E+01  1.00800000E+00  1.00800000E+00  1.60000000E+01  1.00800000E+00
  1.00800000E+00  1.60000000E+01  1.00800000E+00  1.00800000E+00  1.60000000E+01
  1.00800000E+00  1.00800000E+00  1.60000000E+01  1.00800000E+00  1.00800000E+00
  1.60000000E+01  1.00800000E+00  1.00800000E+00  1.60000000E+01  1.00800000E+00
  1.00800000E+00  1.60000000E+01  1.00800000E+00  1.00800000E+00  1.60000000E+01
  1.00800000E+00  1.00800000E+00  1.60000000E+01  1.00800000E+00  1.00800000E+00
  1.60000000E+01  1.00800000E+00  1.00800000E+00  1.60000000E+01  1.00800000E+00
  1.00800000E+00  1.60000000E+01  1.00800000E+00  1.00800000E+00  1.60000000E+01
  1.00800000E+00  1.00800000E+00  1.60000000E+01  1.00800000E+00  1.00800000E+00
  1.60000000E+01  1.00800000E+00  1.00800000E+00  1.60000000E+01  1.00800000E+00
  1.00800000E+00  1.60000000E+01  1.00800000E+00  1.00800000E+00  1.60000000E+01
  1.00800000E+00  1.00800000E+00  1.60000000E+01  1.00800000E+00  1.00800000E+00
  1.60000000E+01  1.00800000E+00  1.00800000E+00  1.60000000E+01  1.00800000E+00
  1.00800000E+00  1.60000000E+01  1.00800000E+00  1.00800000E+00  1.60000000E+01
  1.00800000E+00  1.00800000E+00  1.60000000E+01  1.00800000E+00  1.00800000E+00
  1.60000000E+01  1.00800000E+00  1.00800000E+00  1.60000000E+01  1.00800000E+00
  1.00800000E+00  1.60000000E+01  1.00800000E+00  1.00800000E+00  1.60000000E+01
  1.00800000E+00  1.00800000E+00  1.60000000E+01  1.00800000E+00  1.00800000E+00
  1.60000000E+01  1.00800000E+00  1.00800000E+00  1.60000000E+01  1.00800000E+00
  1.00800000E+00  1.60000000E+01  1.00800000E+00  1.00800000E+00  1.60000000E+01
  1.00800000E+00  1.00800000E+00  1.60000000E+01  1.00800000E+00  1.00800000E+00
  1.60000000E+01  1.00800000E+00  1.00800000E+00  1.60000000E+01  1.00800000E+00
  1.00800000E+00  1.60000000E+01  1.00800000E+00  1.00800000E+00  1.60000000E+01
  1.00800000E+00  1.00800000E+00  1.60000000E+01  1.00800000E+00  1.00800000E+00
  1.60000000E+01  1.00800000E+00  1.00800000E+00  1.60000000E+01  1.00800000E+00
  1.00800000E+00  1.60000000E+01  1.00800000E+00  1.00800000E+00  1.60000000E+01
  1.00800000E+00  1.00800000E+00  1.60000000E+01  1.00800000E+00  1.00800000E+00
  1.60000000E+01  1.00800000E+00  1.00800000E+00  1.60000000E+01  1.00800000E+00
  1.00800000E+00  1.60000000E+01  1.00800000E+00  1.00800000E+00  1.60000000E+01
  1.00800000E+00  1.00800000E+00  1.60000000E+01  1.00800000E+00  1.00800000E+00
  1.60000000E+01  1.00800000E+00  1.00800000E+00  1.60000000E+01  1.00800000E+00
  1.00800000E+00  1.60000000E+01  1.00800000E+00  1.00800000E+00  1.60000000E+01
  1.00800000E+00  1.00800000E+00  1.60000000E+01  1.00800000E+00  1.00800000E+00
  1.60000000E+01  1.00800000E+00  1.00800000E+00  1.60000000E+01  1.00800000E+00
  1.00800000E+00  1.60000000E+01  1.00800000E+00  1.00800000E+00  1.60000000E+01
  1.00800000E+00  1.00800000E+00  1.60000000E+01  1.00800000E+00  1.00800000E+00
  1.60000000E+01  1.00800000E+00  1.00800000E+00  1.60000000E+01  1.00800000E+00
  1.00800000E+00  1.60000000E+01  1.00800000E+00  1.00800000E+00  1.60000000E+01
  1.00800000E+00  1.00800000E+00  1.60000000E+01  1.00800000E+00  1.00800000E+00
  1.60000000E+01  1.00800000E+00  1.00800000E+00  1.60000000E+01  1.00800000E+00
  1.00800000E+00  1.60000000E+01  1.00800000E+00  1.00800000E+00  1.60000000E+01
  1.00800000E+00  1.00800000E+00  1.60000000E+01  1.00800000E+00  1.00800000E+00
  1.60000000E+01  1.00800000E+00  1.00800000E+00  1.60000000E+01  1.00800000E+00
  1.00800000E+00  1.60000000E+01  1.00800000E+00  1.00800000E+00  1.60000000E+01
  1.00800000E+00  1.00800000E+00  1.60000000E+01  1.00800000E+00  1.00800000E+00
  1.60000000E+01  1.00800000E+00  1.00800000E+00  1.60000000E+01  1.00800000E+00
  1.00800000E+00  1.60000000E+01  1.00800000E+00  1.00800000E+00  1.60000000E+01
  1.00800000E+00  1.00800000E+00  1.60000000E+01  1.00800000E+00  1.00800000E+00
  1.60000000E+01  1.00800000E+00  1.00800000E+00  1.60000000E+01  1.00800000E+00
  1.00800000E+00  1.60000000E+01  1.00800000E+00  1.00800000E+00  1.60000000E+01
  1.00800000E+00  1.00800000E+00  1.60000000E+01  1.00800000E+00  1.00800000E+00
  1.60000000E+01  1.00800000E+00  1.00800000E+00  1.60000000E+01  1.00800000E+00
  1.00800000E+00  1.60000000E+01  1.00800000E+00  1.00800000E+00  1.60000000E+01
  1.00800000E+00  1.00800000E+00  1.60000000E+01  1.00800000E+00  1.00800000E+00
  1.60000000E+01  1.00800000E+00  1.00800000E+00  1.60000000E+01  1.00800000E+00
  1.00800000E+00  1.60000000E+01  1.00800000E+00  1.00800000E+00  1.60000000E+01
  1.00800000E+00  1.00800000E+00  1.60000000E+01  1.00800000E+00  1.00800000E+00
  1.60000000E+01  1.00800000E+00  1.00800000E+00  1.60000000E+01  1.00800000E+00
  1.00800000E+00  1.60000000E+01  1.00800000E+00  1.00800000E+00  1.60000000E+01
  1.00800000E+00  1.00800000E+00  1.60000000E+01  1.00800000E+00  1.00800000E+00
  1.60000000E+01  1.00800000E+00  1.00800000E+00  1.60000000E+01  1.00800000E+00
  1.00800000E+00  1.60000000E+01  1.00800000E+00  1.00800000E+00  1.60000000E+01
  1.00800000E+00  1.00800000E+00  1.60000000E+01  1.00800000E+00  1.00800000E+00
  1.60000000E+01  1.00800000E+00  1.00800000E+00  1.60000000E+01  1.00800000E+00
  1.00800000E+00  1.60000000E+01  1.00800000E+00  1.00800000E+00  1.60000000E+01
  1.00800000E+00  1.00800000E+00  1.60000000E+01  1.00800000E+00  1.00800000E+00
  1.60000000E+01  1.00800000E+00  1.00800000E+00  1.60000000E+01  1.00800000E+00
  1.00800000E+00  1.60000000E+01  1.00800000E+00  1.00800000E+00  1.60000000E+01
  1.00800000E+00  1.00800000E+00  1.60000000E+01  1.00800000E+00  1.00800000E+00
  1.60000000E+01  1.00800000E+00  1.00800000E+00  1.60000000E+01  1.00800000E+00
  1.00800000E+00  1.60000000E+01  1.00800000E+00  1.00800000E+00  1.60000000E+01
  1.00800000E+00  1.00800000E+00  1.60000000E+01  1.00800000E+00  1.00800000E+00
  1.60000000E+01  1.00800000E+00  1.00800000E+00  1.60000000E+01  1.00800000E+00
  1.00800000E+00  1.60000000E+01  1.00800000E+00  1.00800000E+00  1.60000000E+01
  1.00800000E+00  1.00800000E+00  1.60000000E+01  1.00800000E+00  1.00800000E+00
  1.60000000E+01  1.00800000E+00  1.00800000E+00  1.60000000E+01  1.00800000E+00
  1.00800000E+00  1.60000000E+01  1.00800000E+00  1.00800000E+00  1.60000000E+01
  1.00800000E+00  1.00800000E+00  1.60000000E+01  1.00800000E+00  1.00800000E+00
  1.60000000E+01  1.00800000E+00  1.00800000E+00  1.60000000E+01  1.00800000E+00
  1.00800000E+00  1.60000000E+01  1.00800000E+00  1.00800000E+00  1.60000000E+01
  1.00800000E+00  1.00800000E+00  1.60000000E+01  1.00800000E+00  1.00800000E+00
  1.60000000E+01  1.00800000E+00  1.00800000E+00  1.60000000E+01  1.00800000E+00
  1.00800000E+00  1.60000000E+01  1.00800000E+00  1.00800000E+00  1.60000000E+01
  1.00800000E+00  1.00800000E+00  1.60000000E+01  1.00800000E+00  1.00800000E+00
  1.60000000E+01  1.00800000E+00  1.00800000E+00  1.60000000E+01  1.00800000E+00
  1.00800000E+00  1.60000000E+01  1.00800000E+00  1.00800000E+00  1.60000000E+01
  1.00800000E+00  1.00800000E+00  1.60000000E+01  1.00800000E+00  1.00800000E+00
  1.60000000E+01  1.00800000E+00  1.00800000E+00  1.60000000E+01  1.00800000E+00
  1.00800000E+00  1.60000000E+01  1.00800000E+00  1.00800000E+00  1.60000000E+01
  1.00800000E+00  1.00800000E+00  1.60000000E+01  1.00800000E+00  1.00800000E+00
  1.60000000E+01  1.00800000E+00  1.00800000E+00  1.60000000E+01  1.00800000E+00
  1.00800000E+00  1.60000000E+01  1.00800000E+00  1.00800000E+00  1.60000000E+01
  1.00800000E+00  1.00800000E+00  1.60000000E+01  1.00800000E+00  1.00800000E+00
  1.60000000E+01  1.00800000E+00  1.00800000E+00  1.60000000E+01  1.00800000E+00
  1.00800000E+00  1.60000000E+01  1.00800000E+00  1.00800000E+00  1.60000000E+01
  1.00800000E+00  1.00800000E+00  1.60000000E+01  1.00800000E+00  1.00800000E+00
  1.60000000E+01  1.00800000E+00  1.00800000E+00  1.60000000E+01  1.00800000E+00
  1.00800000E+00  1.60000000E+01  1.00800000E+00  1.00800000E+00  1.60000000E+01
  1.00800000E+00  1.00800000E+00  1.60000000E+01  1.00800000E+00  1.00800000E+00
  1.60000000E+01  1.00800000E+00  1.00800000E+00  1.60000000E+01  1.00800000E+00
  1.00800000E+00  1.60000000E+01  1.00800000E+00  1.00800000E+00  1.60000000E+01
  1.00800000E+00  1.00800000E+00  1.60000000E+01  1.00800000E+00  1.00800000E+00
  1.60000000E+01  1.00800000E+00  1.00800000E+00  1.60000000E+01  1.00800000E+00
  1.00800000E+00  1.60000000E+01  1.00800000E+00  1.00800000E+00  1.60000000E+01
  1.00800000E+00  1.00800000E+00  1.60000000E+01  1.00800000E+00  1.00800000E+00
  1.60000000E+01  1.00800000E+00  1.00800000E+00  1.60000000E+01  1.00800000E+00
  1.00800000E+00  1.60000000E+01  1.00800000E+00  1.00800000E+00  1.60000000E+01
  1.00800000E+00  1.00800000E+00  1.60000000E+01  1.00800000E+00  1.00800000E+00
  1.60000000E+01  1.00800000E+00  1.00800000E+00  1.60000000E+01  1.00800000E+00
  1.00800000E+00  1.60000000E+01  1.00800000E+00  1.00800000E+00  1.60000000E+01
  1.00800000E+00  1.00800000E+00  1.60000000E+01  1.00800000E+00  1.00800000E+00
  1.60000000E+01  1.00800000E+00  1.00800000E+00  1.60000000E+01  1.00800000E+00
  1.00800000E+00  1.60000000E+01  1.00800000E+00  1.00800000E+00  1.60000000E+01
  1.00800000E+00  1.00800000E+00  1.60000000E+01  1.00800000E+00  1.00800000E+00
  1.60000000E+01  1.00800000E+00  1.00800000E+00  1.60000000E+01  1.00800000E+00
  1.00800000E+00  1.60000000E+01  1.00800000E+00  1.00800000E+00  1.60000000E+01
  1.00800000E+00  1.00800000E+00  1.60000000E+01  1.00800000E+00  1.00800000E+00
  1.60000000E+01  1.00800000E+00  1.00800000E+00  1.60000000E+01  1.00800000E+00
  1.00800000E+00  1.60000000E+01  1.00800000E+00  1.00800000E+00  1.60000000E+01
  1.00800000E+00  1.00800000E+00  1.60000000E+01  1.00800000E+00  1.00800000E+00
  1.60000000E+01  1.00800000E+00  1.00800000E+00  1.60000000E+01  1.00800000E+00
  1.00800000E+00  1.60000000E+01  1.00800000E+00  1.00800000E+00  1.60000000E+01
  1.00800000E+00  1.00800000E+00  1.60000000E+01  1.00800000E+00  1.00800000E+00
  1.60000000E+01  1.00800000E+00  1.00800000E+00  1.60000000E+01  1.00800000E+00
  1.00800000E+00  1.60000000E+01  1.00800000E+00  1.00800000E+00  1.60000000E+01
  1.00800000E+00  1.00800000E+00  1.60000000E+01  1.00800000E+00  1.00800000E+00
  1.60000000E+01  1.00800000E+00  1.00800000E+00  1.60000000E+01  1.00800000E+00
  1.00800000E+00  1.60000000E+01  1.00800000E+00  1.00800000E+00  1.60000000E+01
  1.00800000E+00  1.00800000E+00  1.60000000E+01  1.00800000E+00  1.00800000E+00
  1.60000000E+01  1.00800000E+00  1.00800000E+00  1.60000000E+01  1.00800000E+00
  1.00800000E+00  1.60000000E+01  1.00800000E+00  1.00800000E+00  1.60000000E+01
  1.00800000E+00  1.00800000E+00  1.60000000E+01  1.00800000E+00  1.00800000E+00
  1.60000000E+01  1.00800000E+00  1.00800000E+00  1.60000000E+01  1.00800000E+00
  1.00800000E+00  1.60000000E+01  1.00800000E+00  1.00800000E+00  1.60000000E+01
  1.00800000E+00  1.00800000E+00  1.60000000E+01  1.00800000E+00  1.00800000E+00
  1.60000000E+01  1.00800000E+00  1.00800000E+00  1.60000000E+01  1.00800000E+00
  1.00800000E+00  1.60000000E+01  1.00800000E+00  1.00800000E+00  1.60000000E+01
  1.00800000E+00  1.00800000E+00  1.60000000E+01  1.00800000E+00  1.00800000E+00
  1.60000000E+01  1.00800000E+00  1.00800000E+00  1.60000000E+01  1.00800000E+00
  1.00800000E+00  1.60000000E+01  1.00800000E+00  1.00800000E+00  1.60000000E+01
  1.00800000E+00  1.00800000E+00  1.60000000E+01  1.00800000E+00  1.00800000E+00
  1.60000000E+01  1.00800000E+00  1.00800000E+00  1.60000000E+01  1.00800000E+00
  1.00800000E+00  1.60000000E+01  1.00800000E+00  1.00800000E+00  1.60000000E+01
  1.00800000E+00  1.00800000E+00  1.60000000E+01  1.00800000E+00  1.00800000E+00
  1.60000000E+01  1.00800000E+00  1.00800000E+00  1.60000000E+01  1.00800000E+00
  1.00800000E+00  1.60000000E+01  1.00800000E+00  1.00800000E+00  1.60000000E+01
  1.00800000E+00  1.00800000E+00  1.60000000E+01  1.00800000E+00  1.00800000E+00
  1.60000000E+01  1.00800000E+00  1.00800000E+00  1.60000000E+01  1.00800000E+00
  1.00800000E+00  1.60000000E+01  1.00800000E+00  1.00800000E+00  1.60000000E+01
  1.00800000E+00  1.00800000E+00  1.60000000E+01  1.00800000E+00  1.00800000E+00
  1.60000000E+01  1.00800000E+00  1.00800000E+00  1.60000000E+01  1.00800000E+00
  1.00800000E+00  1.60000000E+01  1.00800000E+00  1.00800000E+00  1.60000000E+01
  1.00800000E+00  1.00800000E+00  1.60000000E+01  1.00800000E+00  1.00800000E+00
  1.60000000E+01  1.00800000E+00  1.00800000E+00  1.60000000E+01  1.00800000E+00
  1.00800000E+00  1.60000000E+01  1.00800000E+00  1.00800000E+00  1.60000000E+01
  1.00800000E+00  1.00800000E+00  1.60000000E+01  1.00800000E+00  1.00800000E+00
  1.60000000E+01  1.00800000E+00  1.00800000E+00  1.60000000E+01  1.00800000E+00
  1.00800000E+00  1.60000000E+01  1.00800000E+00  1.00800000E+00  1.60000000E+01
  1.00800000E+00  1.00800000E+00  1.60000000E+01  1.00800000E+00  1.00800000E+00
  1.60000000E+01  1.00800000E+00  1.00800000E+00  1.60000000E+01  1.00800000E+00
  1.00800000E+00  1.60000000E+01  1.00800000E+00  1.00800000E+00  1.60000000E+01
  1.00800000E+00  1.00800000E+00  1.60000000E+01  1.00800000E+00  1.00800000E+00
  1.60000000E+01  1.00800000E+00  1.00800000E+00  1.60000000E+01  1.00800000E+00
  1.00800000E+00  1.60000000E+01  1.00800000E+00  1.00800000E+00  1.60000000E+01
  1.00800000E+00  1.00800000E+00  1.60000000E+01  1.00800000E+00  1.00800000E+00
  1.60000000E+01  1.00800000E+00  1.00800000E+00  1.60000000E+01  1.00800000E+00
  1.00800000E+00  1.60000000E+01  1.00800000E+00  1.00800000E+00  1.60000000E+01
  1.00800000E+00  1.00800000E+00  1.60000000E+01  1.00800000E+00  1.00800000E+00
  1.60000000E+01  1.00800000E+00  1.00800000E+00  1.60000000E+01  1.00800000E+00
  1.00800000E+00  1.60000000E+01  1.00800000E+00  1.00800000E+00  1.60000000E+01
  1.00800000E+00  1.00800000E+00  1.60000000E+01  1.00800000E+00  1.00800000E+00
  1.60000000E+01  1.00800000E+00  1.00800000E+00  1.60000000E+01  1.00800000E+00
  1.00800000E+00  1.60000000E+01  1.00800000E+00  1.00800000E+00  1.60000000E+01
  1.00800000E+00  1.00800000E+00  1.60000000E+01  1.00800000E+00  1.00800000E+00
  1.60000000E+01  1.00800000E+00  1.00800000E+00  1.60000000E+01  1.00800000E+00
  1.00800000E+00  1.60000000E+01  1.00800000E+00  1.00800000E+00  1.60000000E+01
  1.00800000E+00  1.00800000E+00  1.60000000E+01  1.00800000E+00  1.00800000E+00
  1.60000000E+01  1.00800000E+00  1.00800000E+00  1.60000000E+01  1.00800000E+00
  1.00800000E+00  1.60000000E+01  1.00800000E+00  1.00800000E+00  1.60000000E+01
  1.00800000E+00  1.00800000E+00  1.60000000E+01  1.00800000E+00  1.00800000E+00
  1.60000000E+01  1.00800000E+00  1.00800000E+00  1.60000000E+01  1.00800000E+00
  1.00800000E+00  1.60000000E+01  1.00800000E+00  1.00800000E+00  1.60000000E+01
  1.00800000E+00  1.00800000E+00  1.60000000E+01  1.00800000E+00  1.00800000E+00
  1.60000000E+01  1.00800000E+00  1.00800000E+00  1.60000000E+01  1.00800000E+00
  1.00800000E+00  1.60000000E+01  1.00800000E+00  1.00800000E+00  1.60000000E+01
  1.00800000E+00  1.00800000E+00  1.60000000E+01  1.00800000E+00  1.00800000E+00
  1.60000000E+01  1.00800000E+00  1.00800000E+00  1.60000000E+01  1.00800000E+00
  1.00800000E+00  1.60000000E+01  1.00800000E+00  1.00800000E+00  1.60000000E+01
  1.00800000E+00  1.00800000E+00  1.60000000E+01  1.00800000E+00  1.00800000E+00
  1.60000000E+01  1.00800000E+00  1.00800000E+00  1.60000000E+01  1.00800000E+00
  1.00800000E+00  1.60000000E+01  1.00800000E+00  1.00800000E+00  1.60000000E+01
  1.00800000E+00  1.00800000E+00  1.60000000E+01  1.00800000E+00  1.00800000E+00
  1.60000000E+01  1.00800000E+00  1.00800000E+00  1.60000000E+01  1.00800000E+00
  1.00800000E+00  1.60000000E+01  1.00800000E+00  1.00800000E+00  1.60000000E+01
  1.00800000E+00  1.00800000E+00  1.60000000E+01  1.00800000E+00  1.00800000E+00
  1.60000000E+01  1.00800000E+00  1.00800000E+00  1.60000000E+01  1.00800000E+00
  1.00800000E+00  1.60000000E+01  1.00800000E+00  1.00800000E+00  1.60000000E+01
  1.00800000E+00  1.00800000E+00  1.60000000E+01  1.00800000E+00  1.00800000E+00
  1.60000000E+01  1.00800000E+00  1.00800000E+00  1.60000000E+01  1.00800000E+00
  1.00800000E+00  1.60000000E+01  1.00800000E+00  1.00800000E+00  1.60000000E+01
  1.00800000E+00  1.00800000E+00  1.60000000E+01  1.00800000E+00  1.00800000E+00
  1.60000000E+01  1.00800000E+00  1.00800000E+00  1.60000000E+01  1.00800000E+00
  1.00800000E+00  1.60000000E+01  1.00800000E+00  1.00800000E+00  1.60000000E+01
  1.00800000E+00  1.00800000E+00  1.60000000E+01  1.00800000E+00  1.00800000E+00
  1.60000000E+01  1.00800000E+00  1.00800000E+00  1.60000000E+01  1.00800000E+00
  1.00800000E+00  1.60000000E+01  1.00800000E+00  1.00800000E+00  1.60000000E+01
  1.00800000E+00  1.00800000E+00  1.60000000E+01  1.00800000E+00  1.00800000E+00
  1.60000000E+01  1.00800000E+00  1.00800000E+00  1.60000000E+01  1.00800000E+00
  1.00800000E+00  1.60000000E+01  1.00800000E+00  1.00800000E+00  1.60000000E+01
  1.00800000E+00  1.00800000E+00  1.60000000E+01  1.00800000E+00  1.00800000E+00
  1.60000000E+01  1.00800000E+00  1.00800000E+00  1.60000000E+01  1.00800000E+00
  1.00800000E+00  1.60000000E+01  1.00800000E+00  1.00800000E+00  1.60000000E+01
  1.00800000E+00  1.00800000E+00  1.60000000E+01  1.00800000E+00  1.00800000E+00
  1.60000000E+01  1.00800000E+00  1.00800000E+00  1.60000000E+01  1.00800000E+00
  1.00800000E+00  1.60000000E+01  1.00800000E+00  1.00800000E+00  1.60000000E+01
  1.00800000E+00  1.00800000E+00  1.60000000E+01  1.00800000E+00  1.00800000E+00
  1.60000000E+01  1.00800000E+00  1.00800000E+00  1.60000000E+01  1.00800000E+00
  1.00800000E+00  1.60000000E+01  1.00800000E+00  1.00800000E+00  1.60000000E+01
  1.00800000E+00  1.00800000E+00  1.60000000E+01  1.00800000E+00  1.00800000E+00
  1.60000000E+01  1.00800000E+00  1.00800000E+00  1.60000000E+01  1.00800000E+00
  1.00800000E+00  1.60000000E+01  1.00800000E+00  1.00800000E+00  1.60000000E+01
  1.00800000E+00  1.00800000E+00  1.60000000E+01  1.00800000E+00  1.00800000E+00
  1.60000000E+01  1.00800000E+00  1.00800000E+00  1.60000000E+01  1.00800000E+00
  1.00800000E+00  1.60000000E+01  1.00800000E+00  1.00800000E+00  1.60000000E+01
  1.00800000E+00  1.00800000E+00  1.60000000E+01  1.00800000E+00  1.00800000E+00
  1.60000000E+01  1.00800000E+00  1.00800000E+00  1.60000000E+01  1.00800000E+00
  1.00800000E+00  1.60000000E+01  1.00800000E+00  1.00800000E+00  1.60000000E+01
  1.00800000E+00  1.00800000E+00  1.60000000E+01  1.00800000E+00  1.00800000E+00
  1.60000000E+01  1.00800000E+00  1.00800000E+00  1.60000000E+01  1.00800000E+00
  1.00800000E+00  1.60000000E+01  1.00800000E+00  1.00800000E+00  1.60000000E+01
  1.00800000E+00  1.00800000E+00  1.60000000E+01  1.00800000E+00  1.00800000E+00
  1.60000000E+01  1.00800000E+00  1.00800000E+00  1.60000000E+01  1.00800000E+00
  1.00800000E+00  1.60000000E+01  1.00800000E+00  1.00800000E+00  1.60000000E+01
  1.00800000E+00  1.00800000E+00  1.60000000E+01  1.00800000E+00  1.00800000E+00
  1.60000000E+01  1.00800000E+00  1.00800000E+00  1.60000000E+01  1.00800000E+00
  1.00800000E+00  1.60000000E+01  1.00800000E+00  1.00800000E+00  1.60000000E+01
  1.00800000E+00  1.00800000E+00  1.60000000E+01  1.00800000E+00  1.00800000E+00
  1.60000000E+01  1.00800000E+00  1.00800000E+00  1.60000000E+01  1.00800000E+00
  1.00800000E+00  1.60000000E+01  1.00800000E+00  1.00800000E+00  1.60000000E+01
  1.00800000E+00  1.00800000E+00  1.60000000E+01  1.00800000E+00  1.00800000E+00
  1.60000000E+01  1.00800000E+00  1.00800000E+00  1.60000000E+01  1.00800000E+00
  1.00800000E+00  1.60000000E+01  1.00800000E+00  1.00800000E+00  1.60000000E+01
  1.00800000E+00  1.00800000E+00  1.60000000E+01  1.00800000E+00  1.00800000E+00
  1.60000000E+01  1.00800000E+00  1.00800000E+00  1.60000000E+01  1.00800000E+00
  1.00800000E+00  1.60000000E+01  1.00800000E+00  1.00800000E+00  1.60000000E+01
  1.00800000E+00  1.00800000E+00  1.60000000E+01  1.00800000E+00  1.00800000E+00
  1.60000000E+01  1.00800000E+00  1.00800000E+00  1.60000000E+01  1.00800000E+00
  1.00800000E+00  1.60000000E+01  1.00800000E+00  1.00800000E+00  1.60000000E+01
  1.00800000E+00  1.00800000E+00  1.60000000E+01  1.00800000E+00  1.00800000E+00
  1.60000000E+01  1.00800000E+00  1.00800000E+00  1.60000000E+01  1.00800000E+00
  1.00800000E+00  1.60000000E+01  1.00800000E+00  1.00800000E+00  1.60000000E+01
  1.00800000E+00  1.00800000E+00  1.60000000E+01  1.00800000E+00  1.00800000E+00
  1.60000000E+01  1.00800000E+00  1.00800000E+00  1.60000000E+01  1.00800000E+00
  1.00800000E+00  1.60000000E+01  1.00800000E+00  1.00800000E+00  1.60000000E+01
  1.00800000E+00  1.00800000E+00  1.60000000E+01  1.00800000E+00  1.00800000E+00
  1.60000000E+01  1.00800000E+00  1.00800000E+00  1.60000000E+01  1.00800000E+00
  1.00800000E+00  1.60000000E+01  1.00800000E+00  1.00800000E+00  1.60000000E+01
  1.00800000E+00  1.00800000E+00  1.60000000E+01  1.00800000E+00  1.00800000E+00
  1.60000000E+01  1.00800000E+00  1.00800000E+00  1.60000000E+01  1.00800000E+00
  1.00800000E+00  1.60000000E+01  1.00800000E+00  1.00800000E+00  1.60000000E+01
  1.00800000E+00  1.00800000E+00  1.60000000E+01  1.00800000E+00  1.00800000E+00
  1.60000000E+01  1.00800000E+00  1.00800000E+00  1.60000000E+01  1.00800000E+00
  1.00800000E+00  1.60000000E+01  1.00800000E+00  1.00800000E+00  1.60000000E+01
  1.00800000E+00  1.00800000E+00  1.60000000E+01  1.00800000E+00  1.00800000E+00
  1.60000000E+01  1.00800000E+00  1.00800000E+00  1.60000000E+01  1.00800000E+00
  1.00800000E+00  1.60000000E+01  1.00800000E+00  1.00800000E+00  1.60000000E+01
  1.00800000E+00  1.00800000E+00  1.60000000E+01  1.00800000E+00  1.00800000E+00
  1.60000000E+01  1.00800000E+00  1.00800000E+00  1.60000000E+01  1.00800000E+00
  1.00800000E+00  1.60000000E+01  1.00800000E+00  1.00800000E+00  1.60000000E+01
  1.00800000E+00  1.00800000E+00  1.60000000E+01  1.00800000E+00  1.00800000E+00
  1.60000000E+01  1.00800000E+00  1.00800000E+00  1.60000000E+01  1.00800000E+00
  1.00800000E+00  1.60000000E+01  1.00800000E+00  1.00800000E+00  1.60000000E+01
  1.00800000E+00  1.00800000E+00  1.60000000E+01  1.00800000E+00  1.00800000E+00
  1.60000000E+01  1.00800000E+00  1.00800000E+00  1.60000000E+01  1.00800000E+00
  1.00800000E+00  1.60000000E+01  1.00800000E+00  1.00800000E+00  1.60000000E+01
  1.00800000E+00  1.00800000E+00  1.60000000E+01  1.00800000E+00  1.00800000E+00
  1.60000000E+01  1.00800000E+00  1.00800000E+00  1.60000000E+01  1.00800000E+00
  1.00800000E+00  1.60000000E+01  1.00800000E+00  1.00800000E+00  1.60000000E+01
  1.00800000E+00  1.00800000E+00  1.60000000E+01  1.00800000E+00  1.00800000E+00
  1.60000000E+01  1.00800000E+00  1.00800000E+00  1.60000000E+01  1.00800000E+00
  1.00800000E+00  1.60000000E+01  1.00800000E+00  1.00800000E+00  1.60000000E+01
  1.00800000E+00  1.00800000E+00  1.60000000E+01  1.00800000E+00  1.00800000E+00
  1.60000000E+01  1.00800000E+00  1.00800000E+00  1.60000000E+01  1.00800000E+00
  1.00800000E+00  1.60000000E+01  1.00800000E+00  1.00800000E+00  1.60000000E+01
  1.00800000E+00  1.00800000E+00  1.60000000E+01  1.00800000E+00  1.00800000E+00
  1.60000000E+01  1.00800000E+00  1.00800000E+00  1.60000000E+01  1.00800000E+00
  1.00800000E+00  1.60000000E+01  1.00800000E+00  1.00800000E+00  1.60000000E+01
  1.00800000E+00  1.00800000E+00  1.60000000E+01  1.00800000E+00  1.00800000E+00
  1.60000000E+01  1.00800000E+00  1.00800000E+00  1.60000000E+01  1.00800000E+00
  1.00800000E+00  1.60000000E+01  1.00800000E+00  1.00800000E+00  1.60000000E+01
  1.00800000E+00  1.00800000E+00  1.60000000E+01  1.00800000E+00  1.00800000E+00
  1.60000000E+01  1.00800000E+00  1.00800000E+00  1.60000000E+01  1.00800000E+00
  1.00800000E+00  1.60000000E+01  1.00800000E+00  1.00800000E+00  1.60000000E+01
  1.00800000E+00  1.00800000E+00  1.60000000E+01  1.00800000E+00  1.00800000E+00
  1.60000000E+01  1.00800000E+00  1.00800000E+00  1.60000000E+01  1.00800000E+00
  1.00800000E+00  1.60000000E+01  1.00800000E+00  1.00800000E+00  1.60000000E+01
  1.00800000E+00  1.00800000E+00  1.60000000E+01  1.00800000E+00  1.00800000E+00
  1.60000000E+01  1.00800000E+00  1.00800000E+00  1.60000000E+01  1.00800000E+00
  1.00800000E+00  1.60000000E+01  1.00800000E+00  1.00800000E+00  1.60000000E+01
  1.00800000E+00  1.00800000E+00  1.60000000E+01  1.00800000E+00  1.00800000E+00
  1.60000000E+01  1.00800000E+00  1.00800000E+00  1.60000000E+01  1.00800000E+00
  1.00800000E+00  1.60000000E+01  1.00800000E+00  1.00800000E+00  1.60000000E+01
  1.00800000E+00  1.00800000E+00  1.60000000E+01  1.00800000E+00  1.00800000E+00
  1.60000000E+01  1.00800000E+00  1.00800000E+00  1.60000000E+01  1.00800000E+00
  1.00800000E+00  1.60000000E+01  1.00800000E+00  1.00800000E+00  1.60000000E+01
  1.00800000E+00  1.00800000E+00  1.60000000E+01  1.00800000E+00  1.00800000E+00
  1.60000000E+01  1.00800000E+00  1.00800000E+00  1.60000000E+01  1.00800000E+00
  1.00800000E+00  1.60000000E+01  1.00800000E+00  1.00800000E+00  1.60000000E+01
  1.00800000E+00  1.00800000E+00  1.60000000E+01  1.00800000E+00  1.00800000E+00
  1.60000000E+01  1.00800000E+00  1.00800000E+00  1.60000000E+01  1.00800000E+00
  1.00800000E+00  1.60000000E+01  1.00800000E+00  1.00800000E+00  1.60000000E+01
  1.00800000E+00  1.00800000E+00  1.60000000E+01  1.00800000E+00  1.00800000E+00
  1.60000000E+01  1.00800000E+00  1.00800000E+00  1.60000000E+01  1.00800000E+00
  1.00800000E+00  1.60000000E+01  1.00800000E+00  1.00800000E+00  1.60000000E+01
  1.00800000E+00  1.00800000E+00  1.60000000E+01  1.00800000E+00  1.00800000E+00
  1.60000000E+01  1.00800000E+00  1.00800000E+00  1.60000000E+01  1.00800000E+00
  1.00800000E+00  1.60000000E+01  1.00800000E+00  1.00800000E+00  1.60000000E+01
  1.00800000E+00  1.00800000E+00  1.60000000E+01  1.00800000E+00  1.00800000E+00
  1.60000000E+01  1.00800000E+00  1.00800000E+00  1.60000000E+01  1.00800000E+00
  1.00800000E+00  1.60000000E+01  1.00800000E+00  1.00800000E+00  1.60000000E+01
  1.00800000E+00  1.00800000E+00  1.60000000E+01  1.00800000E+00  1.00800000E+00
  1.60000000E+01  1.00800000E+00  1.00800000E+00  1.60000000E+01  1.00800000E+00
  1.00800000E+00  1.60000000E+01  1.00800000E+00  1.00800000E+00  1.60000000E+01
  1.00800000E+00  1.00800000E+00  1.60000000E+01  1.00800000E+00  1.00800000E+00
  1.60000000E+01  1.00800000E+00  1.00800000E+00  1.60000000E+01  1.00800000E+00
  1.00800000E+00  1.60000000E+01  1.00800000E+00  1.00800000E+00  1.60000000E+01
  1.00800000E+00  1.00800000E+00  1.60000000E+01  1.00800000E+00  1.00800000E+00
  1.60000000E+01  1.00800000E+00  1.00800000E+00  1.60000000E+01  1.00800000E+00
  1.00800000E+00  1.60000000E+01  1.00800000E+00  1.00800000E+00  1.60000000E+01
  1.00800000E+00  1.00800000E+00  1.60000000E+01  1.00800000E+00  1.00800000E+00
  1.60000000E+01  1.00800000E+00  1.00800000E+00  1.60000000E+01  1.00800000E+00
  1.00800000E+00  1.60000000E+01  1.00800000E+00  1.00800000E+00  1.60000000E+01
  1.00800000E+00  1.00800000E+00  1.60000000E+01  1.00800000E+00  1.00800000E+00
  1.60000000E+01  1.00800000E+00  1.00800000E+00  1.60000000E+01  1.00800000E+00
  1.00800000E+00  1.60000000E+01  1.00800000E+00  1.00800000E+00  1.60000000E+01
  1.00800000E+00  1.00800000E+00  1.60000000E+01  1.00800000E+00  1.00800000E+00
  1.60000000E+01  1.00800000E+00  1.00800000E+00  1.60000000E+01  1.00800000E+00
  1.00800000E+00  1.60000000E+01  1.00800000E+00  1.00800000E+00  1.60000000E+01
  1.00800000E+00  1.00800000E+00  1.60000000E+01  1.00800000E+00  1.00800000E+00
  1.60000000E+01  1.00800000E+00  1.00800000E+00  1.60000000E+01  1.00800000E+00
  1.00800000E+00  1.60000000E+01  1.00800000E+00  1.00800000E+00  1.60000000E+01
  1.00800000E+00  1.00800000E+00  1.60000000E+01  1.00800000E+00  1.00800000E+00
  1.60000000E+01  1.00800000E+00  1.00800000E+00  1.60000000E+01  1.00800000E+00
  1.00800000E+00  1.60000000E+01  1.00800000E+00  1.00800000E+00  1.60000000E+01
  1.00800000E+00  1.00800000E+00  1.60000000E+01  1.00800000E+00  1.00800000E+00
  1.60000000E+01  1.00800000E+00  1.00800000E+00  1.60000000E+01  1.00800000E+00
  1.00800000E+00  1.60000000E+01  1.00800000E+00  1.00800000E+00  1.60000000E+01
  1.00800000E+00  1.00800000E+00  1.60000000E+01  1.00800000E+00  1.00800000E+00
  1.60000000E+01  1.00800000E+00  1.00800000E+00  1.60000000E+01  1.00800000E+00
  1.00800000E+00  1.60000000E+01  1.00800000E+00  1.00800000E+00  1.60000000E+01
  1.00800000E+00  1.00800000E+00  1.60000000E+01  1.00800000E+00  1.00800000E+00
  1.60000000E+01  1.00800000E+00  1.00800000E+00  1.60000000E+01  1.00800000E+00
  1.00800000E+00  1.60000000E+01  1.00800000E+00  1.00800000E+00  1.60000000E+01
  1.00800000E+00  1.00800000E+00  1.60000000E+01  1.00800000E+00  1.00800000E+00
  1.60000000E+01  1.00800000E+00  1.00800000E+00  1.60000000E+01  1.00800000E+00
  1.00800000E+00  1.60000000E+01  1.00800000E+00  1.00800000E+00  1.60000000E+01
  1.00800000E+00  1.00800000E+00  1.60000000E+01  1.00800000E+00  1.00800000E+00
  1.60000000E+01  1.00800000E+00  1.00800000E+00  1.60000000E+01  1.00800000E+00
  1.00800000E+00  1.60000000E+01  1.00800000E+00  1.00800000E+00  1.60000000E+01
  1.00800000E+00  1.00800000E+00  1.60000000E+01  1.00800000E+00  1.00800000E+00
  1.60000000E+01  1.00800000E+00  1.00800000E+00  1.60000000E+01  1.00800000E+00
  1.00800000E+00  1.60000000E+01  1.00800000E+00  1.00800000E+00  1.60000000E+01
  1.00800000E+00  1.00800000E+00  1.60000000E+01  1.00800000E+00  1.00800000E+00
  1.60000000E+01  1.00800000E+00  1.00800000E+00  1.60000000E+01  1.00800000E+00
  1.00800000E+00  1.60000000E+01  1.00800000E+00  1.00800000E+00  1.60000000E+01
  1.00800000E+00  1.00800000E+00  1.60000000E+01  1.00800000E+00  1.00800000E+00
  1.60000000E+01  1.00800000E+00  1.00800000E+00  1.60000000E+01  1.00800000E+00
  1.00800000E+00  1.60000000E+01  1.00800000E+00  1.00800000E+00  1.60000000E+01
  1.00800000E+00  1.00800000E+00  1.60000000E+01  1.00800000E+00  1.00800000E+00
  1.60000000E+01  1.00800000E+00  1.00800000E+00  1.60000000E+01  1.00800000E+00
  1.00800000E+00  1.60000000E+01  1.00800000E+00  1.00800000E+00  1.60000000E+01
  1.00800000E+00  1.00800000E+00  1.60000000E+01  1.00800000E+00  1.00800000E+00
  1.60000000E+01  1.00800000E+00  1.00800000E+00  1.60000000E+01  1.00800000E+00
  1.00800000E+00  1.60000000E+01  1.00800000E+00  1.00800000E+00  1.60000000E+01
  1.00800000E+00  1.00800000E+00  1.60000000E+01  1.00800000E+00  1.00800000E+00
  1.60000000E+01  1.00800000E+00  1.00800000E+00  1.60000000E+01  1.00800000E+00
  1.00800000E+00  1.60000000E+01  1.00800000E+00  1.00800000E+00  1.60000000E+01
  1.00800000E+00  1.00800000E+00  1.60000000E+01  1.00800000E+00  1.00800000E+00
  1.60000000E+01  1.00800000E+00  1.00800000E+00  1.60000000E+01  1.00800000E+00
  1.00800000E+00  1.60000000E+01  1.00800000E+00  1.00800000E+00  1.60000000E+01
  1.00800000E+00  1.00800000E+00  1.60000000E+01  1.00800000E+00  1.00800000E+00
  1.60000000E+01  1.00800000E+00  1.00800000E+00  1.60000000E+01  1.00800000E+00
  1.00800000E+00  1.60000000E+01  1.00800000E+00  1.00800000E+00  1.60000000E+01
  1.00800000E+00  1.00800000E+00  1.60000000E+01  1.00800000E+00  1.00800000E+00
  1.60000000E+01  1.00800000E+00  1.00800000E+00  1.60000000E+01  1.00800000E+00
  1.00800000E+00  1.60000000E+01  1.00800000E+00  1.00800000E+00  1.60000000E+01
  1.00800000E+00  1.00800000E+00  1.60000000E+01  1.00800000E+00  1.00800000E+00
  1.60000000E+01  1.00800000E+00  1.00800000E+00  1.60000000E+01  1.00800000E+00
  1.00800000E+00  1.60000000E+01  1.00800000E+00  1.00800000E+00  1.60000000E+01
  1.00800000E+00  1.00800000E+00  1.60000000E+01  1.00800000E+00  1.00800000E+00
  1.60000000E+01  1.00800000E+00  1.00800000E+00  1.60000000E+01  1.00800000E+00
  1.00800000E+00  1.60000000E+01  1.00800000E+00  1.00800000E+00  1.60000000E+01
  1.00800000E+00  1.00800000E+00  1.60000000E+01  1.00800000E+00  1.00800000E+00
  1.60000000E+01  1.00800000E+00  1.00800000E+00  1.60000000E+01  1.00800000E+00
  1.00800000E+00  1.60000000E+01  1.00800000E+00  1.00800000E+00  1.60000000E+01
  1.00800000E+00  1.00800000E+00  1.60000000E+01  1.00800000E+00  1.00800000E+00
  1.60000000E+01  1.00800000E+00  1.00800000E+00  1.60000000E+01  1.00800000E+00
  1.00800000E+00  1.60000000E+01  1.00800000E+00  1.00800000E+00  1.60000000E+01
  1.00800000E+00  1.00800000E+00  1.60000000E+01  1.00800000E+00  1.00800000E+00
  1.60000000E+01  1.00800000E+00  1.00800000E+00  1.60000000E+01  1.00800000E+00
  1.00800000E+00  1.60000000E+01  1.00800000E+00  1.00800000E+00  1.60000000E+01
  1.00800000E+00  1.00800000E+00  1.60000000E+01  1.00800000E+00  1.00800000E+00
  1.60000000E+01  1.00800000E+00  1.00800000E+00  1.60000000E+01  1.00800000E+00
  1.00800000E+00  1.60000000E+01  1.00800000E+00  1.00800000E+00  1.60000000E+01
  1.00800000E+00  1.00800000E+00  1.60000000E+01  1.00800000E+00  1.00800000E+00
  1.60000000E+01  1.00800000E+00  1.00800000E+00  1.60000000E+01  1.00800000E+00
  1.00800000E+00  1.60000000E+01  1.00800000E+00  1.00800000E+00  1.60000000E+01
  1.00800000E+00  1.00800000E+00  1.60000000E+01  1.00800000E+00  1.00800000E+00
  1.60000000E+01  1.00800000E+00  1.00800000E+00  1.60000000E+01  1.00800000E+00
  1.00800000E+00  1.60000000E+01  1.00800000E+00  1.00800000E+00  1.60000000E+01
  1.00800000E+00  1.00800000E+00  1.60000000E+01  1.00800000E+00  1.00800000E+00
  1.60000000E+01  1.00800000E+00  1.00800000E+00  1.60000000E+01  1.00800000E+00
  1.00800000E+00  1.60000000E+01  1.00800000E+00  1.00800000E+00  1.60000000E+01
  1.00800000E+00  1.00800000E+00  1.60000000E+01  1.00800000E+00  1.00800000E+00
  1.60000000E+01  1.00800000E+00  1.00800000E+00  1.60000000E+01  1.00800000E+00
  1.00800000E+00  1.60000000E+01  1.00800000E+00  1.00800000E+00  1.60000000E+01
  1.00800000E+00  1.00800000E+00  1.60000000E+01  1.00800000E+00  1.00800000E+00
  1.60000000E+01  1.00800000E+00  1.00800000E+00  1.60000000E+01  1.00800000E+00
  1.00800000E+00  1.60000000E+01  1.00800000E+00  1.00800000E+00  1.60000000E+01
  1.00800000E+00  1.00800000E+00  1.60000000E+01  1.00800000E+00  1.00800000E+00
  1.60000000E+01  1.00800000E+00  1.00800000E+00  1.60000000E+01  1.00800000E+00
  1.00800000E+00  1.60000000E+01  1.00800000E+00  1.00800000E+00  1.60000000E+01
  1.00800000E+00  1.00800000E+00  1.60000000E+01  1.00800000E+00  1.00800000E+00
  1.60000000E+01  1.00800000E+00  1.00800000E+00  1.60000000E+01  1.00800000E+00
  1.00800000E+00  1.60000000E+01  1.00800000E+00  1.00800000E+00  1.60000000E+01
  1.00800000E+00  1.00800000E+00  1.60000000E+01  1.00800000E+00  1.00800000E+00
  1.60000000E+01  1.00800000E+00  1.00800000E+00  1.60000000E+01  1.00800000E+00
  1.00800000E+00  1.60000000E+01  1.00800000E+00  1.00800000E+00  1.60000000E+01
  1.00800000E+00  1.00800000E+00  1.60000000E+01  1.00800000E+00  1.00800000E+00
  1.60000000E+01  1.00800000E+00  1.00800000E+00  1.60000000E+01  1.00800000E+00
  1.00800000E+00  1.60000000E+01  1.00800000E+00  1.00800000E+00  1.60000000E+01
  1.00800000E+00  1.00800000E+00  1.60000000E+01  1.00800000E+00  1.00800000E+00
  1.60000000E+01  1.00800000E+00  1.00800000E+00  1.60000000E+01  1.00800000E+00
  1.00800000E+00  1.60000000E+01  1.00800000E+00  1.00800000E+00  1.60000000E+01
  1.00800000E+00  1.00800000E+00  1.60000000E+01  1.00800000E+00  1.00800000E+00
  1.60000000E+01  1.00800000E+00  1.00800000E+00  1.60000000E+01  1.00800000E+00
  1.00800000E+00  1.60000000E+01  1.00800000E+00  1.00800000E+00  1.60000000E+01
  1.00800000E+00  1.00800000E+00  1.60000000E+01  1.00800000E+00  1.00800000E+00
  1.60000000E+01  1.00800000E+00  1.00800000E+00  1.60000000E+01  1.00800000E+00
  1.00800000E+00  1.60000000E+01  1.00800000E+00  1.00800000E+00  1.60000000E+01
  1.00800000E+00  1.00800000E+00  1.60000000E+01  1.00800000E+00  1.00800000E+00
  1.60000000E+01  1.00800000E+00  1.00800000E+00  1.60000000E+01  1.00800000E+00
  1.00800000E+00  1.60000000E+01  1.00800000E+00  1.00800000E+00  1.60000000E+01
  1.00800000E+00  1.00800000E+00  1.60000000E+01  1.00800000E+00  1.00800000E+00
  1.60000000E+01  1.00800000E+00  1.00800000E+00  1.60000000E+01  1.00800000E+00
  1.00800000E+00  1.60000000E+01  1.00800000E+00  1.00800000E+00  1.60000000E+01
  1.00800000E+00  1.00800000E+00  1.60000000E+01  1.00800000E+00  1.00800000E+00
  1.60000000E+01  1.00800000E+00  1.00800000E+00  1.60000000E+01  1.00800000E+00
  1.00800000E+00  1.60000000E+01  1.00800000E+00  1.00800000E+00  1.60000000E+01
  1.00800000E+00  1.00800000E+00  1.60000000E+01  1.00800000E+00  1.00800000E+00
  1.60000000E+01  1.00800000E+00  1.00800000E+00  1.60000000E+01  1.00800000E+00
  1.00800000E+00  1.60000000E+01  1.00800000E+00  1.00800000E+00  1.60000000E+01
  1.00800000E+00  1.00800000E+00  1.60000000E+01  1.00800000E+00  1.00800000E+00
  1.60000000E+01  1.00800000E+00  1.00800000E+00  1.60000000E+01  1.00800000E+00
  1.00800000E+00  1.60000000E+01  1.00800000E+00  1.00800000E+00  1.60000000E+01
  1.00800000E+00  1.00800000E+00  1.60000000E+01  1.00800000E+00  1.00800000E+00
  1.60000000E+01  1.00800000E+00  1.00800000E+00  1.60000000E+01  1.00800000E+00
  1.00800000E+00  1.60000000E+01  1.00800000E+00  1.00800000E+00  1.60000000E+01
  1.00800000E+00  1.00800000E+00  1.60000000E+01  1.00800000E+00  1.00800000E+00
  1.60000000E+01  1.00800000E+00  1.00800000E+00  1.60000000E+01  1.00800000E+00
  1.00800000E+00  1.60000000E+01  1.00800000E+00  1.00800000E+00  1.60000000E+01
  1.00800000E+00  1.00800000E+00  1.60000000E+01  1.00800000E+00  1.00800000E+00
  1.60000000E+01  1.00800000E+00  1.00800000E+00  1.60000000E+01  1.00800000E+00
  1.00800000E+00  1.60000000E+01  1.00800000E+00  1.00800000E+00  1.60000000E+01
  1.00800000E+00  1.00800000E+00  1.60000000E+01  1.00800000E+00  1.00800000E+00
  1.60000000E+01  1.00800000E+00  1.00800000E+00  1.60000000E+01  1.00800000E+00
  1.00800000E+00  1.60000000E+01  1.00800000E+00  1.00800000E+00  1.60000000E+01
  1.00800000E+00  1.00800000E+00  1.60000000E+01  1.00800000E+00  1.00800000E+00
  1.60000000E+01  1.00800000E+00  1.00800000E+00  1.60000000E+01  1.00800000E+00
  1.00800000E+00  1.60000000E+01  1.00800000E+00  1.00800000E+00  1.60000000E+01
  1.00800000E+00  1.00800000E+00  1.60000000E+01  1.00800000E+00  1.00800000E+00
  1.60000000E+01  1.00800000E+00  1.00800000E+00  1.60000000E+01  1.00800000E+00
  1.00800000E+00  1.60000000E+01  1.00800000E+00  1.00800000E+00  1.60000000E+01
  1.00800000E+00  1.00800000E+00  1.60000000E+01  1.00800000E+00  1.00800000E+00
  1.60000000E+01  1.00800000E+00  1.00800000E+00  1.60000000E+01  1.00800000E+00
  1.00800000E+00  1.60000000E+01  1.00800000E+00  1.00800000E+00  1.60000000E+01
  1.00800000E+00  1.00800000E+00  1.60000000E+01  1.00800000E+00  1.00800000E+00
  1.60000000E+01  1.00800000E+00  1.00800000E+00  1.60000000E+01  1.00800000E+00
  1.00800000E+00  1.60000000E+01  1.00800000E+00  1.00800000E+00  1.60000000E+01
  1.00800000E+00  1.00800000E+00  1.60000000E+01  1.00800000E+00  1.00800000E+00
  1.60000000E+01  1.00800000E+00  1.00800000E+00  1.60000000E+01  1.00800000E+00
  1.00800000E+00  1.60000000E+01  1.00800000E+00  1.00800000E+00  1.60000000E+01
  1.00800000E+00  1.00800000E+00  1.60000000E+01  1.00800000E+00  1.00800000E+00
  1.60000000E+01  1.00800000E+00  1.00800000E+00  1.60000000E+01  1.00800000E+00
  1.00800000E+00  1.60000000E+01  1.00800000E+00  1.00800000E+00  1.60000000E+01
  1.00800000E+00  1.00800000E+00  1.60000000E+01  1.00800000E+00  1.00800000E+00
  1.60000000E+01  1.00800000E+00  1.00800000E+00  1.60000000E+01  1.00800000E+00
  1.00800000E+00  1.60000000E+01  1.00800000E+00  1.00800000E+00  1.60000000E+01
  1.00800000E+00  1.00800000E+00  1.60000000E+01  1.00800000E+00  1.00800000E+00
  1.60000000E+01  1.00800000E+00  1.00800000E+00  1.60000000E+01  1.00800000E+00
  1.00800000E+00  1.60000000E+01  1.00800000E+00  1.00800000E+00  1.60000000E+01
  1.00800000E+00  1.00800000E+00  1.60000000E+01  1.00800000E+00  1.00800000E+00
  1.60000000E+01  1.00800000E+00  1.00800000E+00  1.60000000E+01  1.00800000E+00
  1.00800000E+00  1.60000000E+01  1.00800000E+00  1.00800000E+00  1.60000000E+01
  1.00800000E+00  1.00800000E+00  1.60000000E+01  1.00800000E+00  1.00800000E+00
  1.60000000E+01  1.00800000E+00  1.00800000E+00  1.60000000E+01  1.00800000E+00
  1.00800000E+00  1.60000000E+01  1.00800000E+00  1.00800000E+00  1.60000000E+01
  1.00800000E+00  1.00800000E+00  1.60000000E+01  1.00800000E+00  1.00800000E+00
  1.60000000E+01  1.00800000E+00  1.00800000E+00  1.60000000E+01  1.00800000E+00
  1.00800000E+00  1.60000000E+01  1.00800000E+00  1.00800000E+00  1.60000000E+01
  1.00800000E+00  1.00800000E+00  1.60000000E+01  1.00800000E+00  1.00800000E+00
  1.60000000E+01  1.00800000E+00  1.00800000E+00  1.60000000E+01  1.00800000E+00
  1.00800000E+00  1.60000000E+01  1.00800000E+00  1.00800000E+00  1.60000000E+01
  1.00800000E+00  1.00800000E+00  1.60000000E+01  1.00800000E+00  1.00800000E+00
  1.60000000E+01  1.00800000E+00  1.00800000E+00  1.60000000E+01  1.00800000E+00
  1.00800000E+00  1.60000000E+01  1.00800000E+00  1.00800000E+00  1.60000000E+01
  1.00800000E+00  1.00800000E+00  1.60000000E+01  1.00800000E+00  1.00800000E+00
  1.60000000E+01  1.00800000E+00  1.00800000E+00  1.60000000E+01  1.00800000E+00
  1.00800000E+00  1.60000000E+01  1.00800000E+00  1.00800000E+00  1.60000000E+01
  1.00800000E+00  1.00800000E+00  1.60000000E+01  1.00800000E+00  1.00800000E+00
  1.60000000E+01  1.00800000E+00  1.00800000E+00  1.60000000E+01  1.00800000E+00
  1.00800000E+00  1.60000000E+01  1.00800000E+00  1.00800000E+00  1.60000000E+01
  1.00800000E+00  1.00800000E+00  1.60000000E+01  1.00800000E+00  1.00800000E+00
  1.60000000E+01  1.00800000E+00  1.00800000E+00  1.60000000E+01  1.00800000E+00
  1.00800000E+00  1.60000000E+01  1.00800000E+00  1.00800000E+00  1.60000000E+01
  1.00800000E+00  1.00800000E+00  1.60000000E+01  1.00800000E+00  1.00800000E+00
  1.60000000E+01  1.00800000E+00  1.00800000E+00  1.60000000E+01  1.00800000E+00
  1.00800000E+00  1.60000000E+01  1.00800000E+00  1.00800000E+00  1.60000000E+01
  1.00800000E+00  1.00800000E+00  1.60000000E+01  1.00800000E+00  1.00800000E+00
  1.60000000E+01  1.00800000E+00  1.00800000E+00  1.60000000E+01  1.00800000E+00
  1.00800000E+00  1.60000000E+01  1.00800000E+00  1.00800000E+00  1.60000000E+01
  1.00800000E+00  1.00800000E+00  1.60000000E+01  1.00800000E+00  1.00800000E+00
  1.60000000E+01  1.00800000E+00  1.00800000E+00  1.60000000E+01  1.00800000E+00
  1.00800000E+00  1.60000000E+01  1.00800000E+00  1.00800000E+00  1.60000000E+01
  1.00800000E+00  1.00800000E+00  1.60000000E+01  1.00800000E+00  1.00800000E+00
  1.60000000E+01  1.00800000E+00  1.00800000E+00  1.60000000E+01  1.00800000E+00
  1.00800000E+00  1.60000000E+01  1.00800000E+00  1.00800000E+00  1.60000000E+01
  1.00800000E+00  1.00800000E+00  1.60000000E+01  1.00800000E+00  1.00800000E+00
  1.60000000E+01  1.00800000E+00  1.00800000E+00  1.60000000E+01  1.00800000E+00
  1.00800000E+00  1.60000000E+01  1.00800000E+00  1.00800000E+00  1.60000000E+01
  1.00800000E+00  1.00800000E+00  1.60000000E+01  1.00800000E+00  1.00800000E+00
  1.60000000E+01  1.00800000E+00  1.00800000E+00  1.60000000E+01  1.00800000E+00
  1.00800000E+00  1.60000000E+01  1.00800000E+00  1.00800000E+00  1.60000000E+01
  1.00800000E+00  1.00800000E+00  1.60000000E+01  1.00800000E+00  1.00800000E+00
  1.60000000E+01  1.00800000E+00  1.00800000E+00  1.60000000E+01  1.00800000E+00
  1.00800000E+00  1.60000000E+01  1.00800000E+00  1.00800000E+00  1.60000000E+01
  1.00800000E+00  1.00800000E+00  1.60000000E+01  1.00800000E+00  1.00800000E+00
  1.60000000E+01  1.00800000E+00  1.00800000E+00  1.60000000E+01  1.00800000E+00
  1.00800000E+00  1.60000000E+01  1.00800000E+00  1.00800000E+00  1.60000000E+01
  1.00800000E+00  1.00800000E+00  1.60000000E+01  1.00800000E+00  1.00800000E+00
  1.60000000E+01  1.00800000E+00  1.00800000E+00  1.60000000E+01  1.00800000E+00
  1.00800000E+00  1.60000000E+01  1.00800000E+00  1.00800000E+00  1.60000000E+01
  1.00800000E+00  1.00800000E+00  1.60000000E+01  1.00800000E+00  1.00800000E+00
  1.60000000E+01  1.00800000E+00  1.00800000E+00  1.60000000E+01  1.00800000E+00
  1.00800000E+00  1.60000000E+01  1.00800000E+00  1.00800000E+00  1.60000000E+01
  1.00800000E+00  1.00800000E+00  1.60000000E+01  1.00800000E+00  1.00800000E+00
  1.60000000E+01  1.00800000E+00  1.00800000E+00  1.60000000E+01  1.00800000E+00
  1.00800000E+00  1.60000000E+01  1.00800000E+00  1.00800000E+00  1.60000000E+01
  1.00800000E+00  1.00800000E+00  1.60000000E+01  1.00800000E+00  1.00800000E+00
  1.60000000E+01  1.00800000E+00  1.00800000E+00  1.60000000E+01  1.00800000E+00
  1.00800000E+00  1.60000000E+01  1.00800000E+00  1.00800000E+00  1.60000000E+01
  1.00800000E+00  1.00800000E+00  1.60000000E+01  1.00800000E+00  1.00800000E+00
  1.60000000E+01  1.00800000E+00  1.00800000E+00  1.60000000E+01  1.00800000E+00
  1.00800000E+00  1.60000000E+01  1.00800000E+00  1.00800000E+00  1.60000000E+01
  1.00800000E+00  1.00800000E+00  1.60000000E+01  1.00800000E+00  1.00800000E+00
  1.60000000E+01  1.00800000E+00  1.00800000E+00  1.60000000E+01  1.00800000E+00
  1.00800000E+00  1.60000000E+01  1.00800000E+00  1.00800000E+00  1.60000000E+01
  1.00800000E+00  1.00800000E+00  1.60000000E+01  1.00800000E+00  1.00800000E+00
  1.60000000E+01  1.00800000E+00  1.00800000E+00  1.60000000E+01  1.00800000E+00
  1.00800000E+00  1.60000000E+01  1.00800000E+00  1.00800000E+00  1.60000000E+01
  1.00800000E+00  1.00800000E+00  1.60000000E+01  1.00800000E+00  1.00800000E+00
  1.60000000E+01  1.00800000E+00  1.00800000E+00  1.60000000E+01  1.00800000E+00
  1.00800000E+00  1.60000000E+01  1.00800000E+00  1.00800000E+00  1.60000000E+01
  1.00800000E+00  1.00800000E+00  1.60000000E+01  1.00800000E+00  1.00800000E+00
  1.60000000E+01  1.00800000E+00  1.00800000E+00  1.60000000E+01  1.00800000E+00
  1.00800000E+00  1.60000000E+01  1.00800000E+00  1.00800000E+00  1.60000000E+01
  1.00800000E+00  1.00800000E+00  1.60000000E+01  1.00800000E+00  1.00800000E+00
  1.60000000E+01  1.00800000E+00  1.00800000E+00  1.60000000E+01  1.00800000E+00
  1.00800000E+00  1.60000000E+01  1.00800000E+00  1.00800000E+00  1.60000000E+01
  1.00800000E+00  1.00800000E+00  1.60000000E+01  1.00800000E+00  1.00800000E+00
  1.60000000E+01  1.00800000E+00  1.00800000E+00  1.60000000E+01  1.00800000E+00
  1.00800000E+00  1.60000000E+01  1.00800000E+00  1.00800000E+00  1.60000000E+01
  1.00800000E+00  1.00800000E+00  1.60000000E+01  1.00800000E+00  1.00800000E+00
  1.60000000E+01  1.00800000E+00  1.00800000E+00  1.60000000E+01  1.00800000E+00
  1.00800000E+00  1.60000000E+01  1.00800000E+00  1.00800000E+00  1.60000000E+01
  1.00800000E+00  1.00800000E+00  1.60000000E+01  1.00800000E+00  1.00800000E+00
  1.60000000E+01  1.00800000E+00  1.00800000E+00  1.60000000E+01  1.00800000E+00
  1.00800000E+00  1.60000000E+01  1.00800000E+00  1.00800000E+00  1.60000000E+01
  1.00800000E+00  1.00800000E+00  1.60000000E+01  1.00800000E+00  1.00800000E+00
  1.60000000E+01  1.00800000E+00  1.00800000E+00  1.60000000E+01  1.00800000E+00
  1.00800000E+00  1.60000000E+01  1.00800000E+00  1.00800000E+00  1.60000000E+01
  1.00800000E+00  1.00800000E+00  1.60000000E+01  1.00800000E+00  1.00800000E+00
  1.60000000E+01  1.00800000E+00  1.00800000E+00  1.60000000E+01  1.00800000E+00
  1.00800000E+00  1.60000000E+01  1.00800000E+00  1.00800000E+00  1.60000000E+01
  1.00800000E+00  1.00800000E+00  1.60000000E+01  1.00800000E+00  1.00800000E+00
  1.60000000E+01  1.00800000E+00  1.00800000E+00  1.60000000E+01  1.00800000E+00
  1.00800000E+00  1.60000000E+01  1.00800000E+00  1.00800000E+00  1.60000000E+01
  1.00800000E+00  1.00800000E+00  1.60000000E+01  1.00800000E+00  1.00800000E+00
  1.60000000E+01  1.00800000E+00  1.00800000E+00  1.60000000E+01  1.00800000E+00
  1.00800000E+00  1.60000000E+01  1.00800000E+00  1.00800000E+00  1.60000000E+01
  1.00800000E+00  1.00800000E+00  1.60000000E+01  1.00800000E+00  1.00800000E+00
  1.60000000E+01  1.00800000E+00  1.00800000E+00  1.60000000E+01  1.00800000E+00
  1.00800000E+00  1.60000000E+01  1.00800000E+00  1.00800000E+00  1.60000000E+01
  1.00800000E+00  1.00800000E+00  1.60000000E+01  1.00800000E+00  1.00800000E+00
  1.60000000E+01  1.00800000E+00  1.00800000E+00  1.60000000E+01  1.00800000E+00
  1.00800000E+00  1.60000000E+01  1.00800000E+00  1.00800000E+00  1.60000000E+01
  1.00800000E+00  1.00800000E+00  1.60000000E+01  1.00800000E+00  1.00800000E+00
  1.60000000E+01  1.00800000E+00  1.00800000E+00  1.60000000E+01  1.00800000E+00
  1.00800000E+00  1.60000000E+01  1.00800000E+00  1.00800000E+00  1.60000000E+01
  1.00800000E+00  1.00800000E+00  1.60000000E+01  1.00800000E+00  1.00800000E+00
  1.60000000E+01  1.00800000E+00  1.00800000E+00  1.60000000E+01  1.00800000E+00
  1.00800000E+00  1.60000000E+01  1.00800000E+00  1.00800000E+00  1.60000000E+01
  1.00800000E+00  1.00800000E+00  1.60000000E+01  1.00800000E+00  1.00800000E+00
  1.60000000E+01  1.00800000E+00  1.00800000E+00  1.60000000E+01  1.00800000E+00
  1.00800000E+00  1.60000000E+01  1.00800000E+00  1.00800000E+00  1.60000000E+01
  1.00800000E+00  1.00800000E+00  1.60000000E+01  1.00800000E+00  1.00800000E+00
  1.60000000E+01  1.00800000E+00  1.00800000E+00  1.60000000E+01  1.00800000E+00
  1.00800000E+00  1.60000000E+01  1.00800000E+00  1.00800000E+00  1.60000000E+01
  1.00800000E+00  1.00800000E+00  1.60000000E+01  1.00800000E+00  1.00800000E+00
  1.60000000E+01  1.00800000E+00  1.00800000E+00  1.60000000E+01  1.00800000E+00
  1.00800000E+00  1.60000000E+01  1.00800000E+00  1.00800000E+00  1.60000000E+01
  1.00800000E+00  1.00800000E+00  1.60000000E+01  1.00800000E+00  1.00800000E+00
  1.60000000E+01  1.00800000E+00  1.00800000E+00  1.60000000E+01  1.00800000E+00
  1.00800000E+00  1.60000000E+01  1.00800000E+00  1.00800000E+00  1.60000000E+01
  1.00800000E+00  1.00800000E+00  1.60000000E+01  1.00800000E+00  1.00800000E+00
  1.60000000E+01  1.00800000E+00  1.00800000E+00  1.60000000E+01  1.00800000E+00
  1.00800000E+00  1.60000000E+01  1.00800000E+00  1.00800000E+00  1.60000000E+01
  1.00800000E+00  1.00800000E+00  1.60000000E+01  1.00800000E+00  1.00800000E+00
  1.60000000E+01  1.00800000E+00  1.00800000E+00  1.60000000E+01  1.00800000E+00
  1.00800000E+00  1.60000000E+01  1.00800000E+00  1.00800000E+00  1.60000000E+01
  1.00800000E+00  1.00800000E+00  1.60000000E+01  1.00800000E+00  1.00800000E+00
  1.60000000E+01  1.00800000E+00  1.00800000E+00  1.60000000E+01  1.00800000E+00
  1.00800000E+00  1.60000000E+01  1.00800000E+00  1.00800000E+00  1.60000000E+01
  1.00800000E+00  1.00800000E+00  1.60000000E+01  1.00800000E+00  1.00800000E+00
  1.60000000E+01  1.00800000E+00  1.00800000E+00  1.60000000E+01  1.00800000E+00
  1.00800000E+00  1.60000000E+01  1.00800000E+00  1.00800000E+00  1.60000000E+01
  1.00800000E+00  1.00800000E+00  1.60000000E+01  1.00800000E+00  1.00800000E+00
  1.60000000E+01  1.00800000E+00  1.00800000E+00  1.60000000E+01  1.00800000E+00
  1.00800000E+00  1.60000000E+01  1.00800000E+00  1.00800000E+00  1.60000000E+01
  1.00800000E+00  1.00800000E+00  1.60000000E+01  1.00800000E+00  1.00800000E+00
  1.60000000E+01  1.00800000E+00  1.00800000E+00  1.60000000E+01  1.00800000E+00
  1.00800000E+00  1.60000000E+01  1.00800000E+00  1.00800000E+00  1.60000000E+01
  1.00800000E+00  1.00800000E+00  1.60000000E+01  1.00800000E+00  1.00800000E+00
  1.60000000E+01  1.00800000E+00  1.00800000E+00  1.60000000E+01  1.00800000E+00
  1.00800000E+00  1.60000000E+01  1.00800000E+00  1.00800000E+00  1.60000000E+01
  1.00800000E+00  1.00800000E+00  1.60000000E+01  1.00800000E+00  1.00800000E+00
  1.60000000E+01  1.00800000E+00  1.00800000E+00  1.60000000E+01  1.00800000E+00
  1.00800000E+00  1.60000000E+01  1.00800000E+00  1.00800000E+00  1.60000000E+01
  1.00800000E+00  1.00800000E+00  1.60000000E+01  1.00800000E+00  1.00800000E+00
  1.60000000E+01  1.00800000E+00  1.00800000E+00  1.60000000E+01  1.00800000E+00
  1.00800000E+00  1.60000000E+01  1.00800000E+00  1.00800000E+00  1.60000000E+01
  1.00800000E+00  1.00800000E+00  1.60000000E+01  1.00800000E+00  1.00800000E+00
  1.60000000E+01  1.00800000E+00  1.00800000E+00  1.60000000E+01  1.00800000E+00
  1.00800000E+00  1.60000000E+01  1.00800000E+00  1.00800000E+00  1.60000000E+01
  1.00800000E+00  1.00800000E+00  1.60000000E+01  1.00800000E+00  1.00800000E+00
  1.60000000E+01  1.00800000E+00  1.00800000E+00  1.60000000E+01  1.00800000E+00
  1.00800000E+00  1.60000000E+01  1.00800000E+00  1.00800000E+00  1.60000000E+01
  1.00800000E+00  1.00800000E+00  1.60000000E+01  1.00800000E+00  1.00800000E+00
  1.60000000E+01  1.00800000E+00  1.00800000E+00  1.60000000E+01  1.00800000E+00
  1.00800000E+00  1.60000000E+01  1.00800000E+00  1.00800000E+00  1.60000000E+01
  1.00800000E+00  1.00800000E+00  1.60000000E+01  1.00800000E+00  1.00800000E+00
  1.60000000E+01  1.00800000E+00  1.00800000E+00  1.60000000E+01  1.00800000E+00
  1.00800000E+00  1.60000000E+01  1.00800000E+00  1.00800000E+00  1.60000000E+01
  1.00800000E+00  1.00800000E+00  1.60000000E+01  1.00800000E+00  1.00800000E+00
  1.60000000E+01  1.00800000E+00  1.00800000E+00  1.60000000E+01  1.00800000E+00
  1.00800000E+00  1.60000000E+01  1.00800000E+00  1.00800000E+00  1.60000000E+01
  1.00800000E+00  1.00800000E+00  1.60000000E+01  1.00800000E+00  1.00800000E+00
  1.60000000E+01  1.00800000E+00  1.00800000E+00  1.60000000E+01  1.00800000E+00
  1.00800000E+00  1.60000000E+01  1.00800000E+00  1.00800000E+00  1.60000000E+01
  1.00800000E+00  1.00800000E+00  1.60000000E+01  1.00800000E+00  1.00800000E+00
  1.60000000E+01  1.00800000E+00  1.00800000E+00  1.60000000E+01  1.00800000E+00
  1.00800000E+00  1.60000000E+01  1.00800000E+00  1.00800000E+00  1.60000000E+01
  1.00800000E+00  1.00800000E+00  1.60000000E+01  1.00800000E+00  1.00800000E+00
  1.60000000E+01  1.00800000E+00  1.00800000E+00  1.60000000E+01  1.00800000E+00
  1.00800000E+00  1.60000000E+01  1.00800000E+00  1.00800000E+00  1.60000000E+01
  1.00800000E+00  1.00800000E+00  1.60000000E+01  1.00800000E+00  1.00800000E+00
  1.60000000E+01  1.00800000E+00  1.00800000E+00  1.60000000E+01  1.00800000E+00
  1.00800000E+00  1.60000000E+01  1.00800000E+00  1.00800000E+00  1.60000000E+01
  1.00800000E+00  1.00800000E+00  1.60000000E+01  1.00800000E+00  1.00800000E+00
  1.60000000E+01  1.00800000E+00  1.00800000E+00  1.60000000E+01  1.00800000E+00
  1.00800000E+00  1.60000000E+01  1.00800000E+00  1.00800000E+00  1.60000000E+01
  1.00800000E+00  1.00800000E+00  1.60000000E+01  1.00800000E+00  1.00800000E+00
  1.60000000E+01  1.00800000E+00  1.00800000E+00  1.60000000E+01  1.00800000E+00
  1.00800000E+00  1.60000000E+01  1.00800000E+00  1.00800000E+00  1.60000000E+01
  1.00800000E+00  1.00800000E+00  1.60000000E+01  1.00800000E+00  1.00800000E+00
  1.60000000E+01  1.00800000E+00  1.00800000E+00  1.60000000E+01  1.00800000E+00
  1.00800000E+00  1.60000000E+01  1.00800000E+00  1.00800000E+00  1.60000000E+01
  1.00800000E+00  1.00800000E+00  1.60000000E+01  1.00800000E+00  1.00800000E+00
  1.60000000E+01  1.00800000E+00  1.00800000E+00  1.60000000E+01  1.00800000E+00
  1.00800000E+00  1.60000000E+01  1.00800000E+00  1.00800000E+00  1.60000000E+01
  1.00800000E+00  1.00800000E+00  1.60000000E+01  1.00800000E+00  1.00800000E+00
  1.60000000E+01  1.00800000E+00  1.00800000E+00  1.60000000E+01  1.00800000E+00
  1.00800000E+00  1.60000000E+01  1.00800000E+00  1.00800000E+00  1.60000000E+01
  1.00800000E+00  1.00800000E+00  1.60000000E+01  1.00800000E+00  1.00800000E+00
  1.60000000E+01  1.00800000E+00  1.00800000E+00  1.60000000E+01  1.00800000E+00
  1.00800000E+00  1.60000000E+01  1.00800000E+00  1.00800000E+00  1.60000000E+01
  1.00800000E+00  1.00800000E+00  1.60000000E+01  1.00800000E+00  1.00800000E+00
  1.60000000E+01  1.00800000E+00  1.00800000E+00  1.60000000E+01  1.00800000E+00
  1.00800000E+00  1.60000000E+01  1.00800000E+00  1.00800000E+00  1.60000000E+01
  1.00800000E+00  1.00800000E+00  1.60000000E+01  1.00800000E+00  1.00800000E+00
  1.60000000E+01  1.00800000E+00  1.00800000E+00  1.60000000E+01  1.00800000E+00
  1.00800000E+00  1.60000000E+01  1.00800000E+00  1.00800000E+00  1.60000000E+01
  1.00800000E+00  1.00800000E+00  1.60000000E+01  1.00800000E+00  1.00800000E+00
  1.60000000E+01  1.00800000E+00  1.00800000E+00  1.60000000E+01  1.00800000E+00
  1.00800000E+00  1.60000000E+01  1.00800000E+00  1.00800000E+00  1.60000000E+01
  1.00800000E+00  1.00800000E+00  1.60000000E+01  1.00800000E+00  1.00800000E+00
  1.60000000E+01  1.00800000E+00  1.00800000E+00  1.60000000E+01  1.00800000E+00
  1.00800000E+00  1.60000000E+01  1.00800000E+00  1.00800000E+00  1.60000000E+01
  1.00800000E+00  1.00800000E+00  1.60000000E+01  1.00800000E+00  1.00800000E+00
  1.60000000E+01  1.00800000E+00  1.00800000E+00  1.60000000E+01  1.00800000E+00
  1.00800000E+00  1.60000000E+01  1.00800000E+00  1.00800000E+00  1.60000000E+01
  1.00800000E+00  1.00800000E+00  1.60000000E+01  1.00800000E+00  1.00800000E+00
  1.60000000E+01  1.00800000E+00  1.00800000E+00  1.60000000E+01  1.00800000E+00
  1.00800000E+00  1.60000000E+01  1.00800000E+00  1.00800000E+00  1.60000000E+01
  1.00800000E+00  1.00800000E+00  1.60000000E+01  1.00800000E+00  1.00800000E+00
  1.60000000E+01  1.00800000E+00  1.00800000E+00  1.60000000E+01  1.00800000E+00
  1.00800000E+00  1.60000000E+01  1.00800000E+00  1.00800000E+00  1.60000000E+01
  1.00800000E+00  1.00800000E+00  1.60000000E+01  1.00800000E+00  1.00800000E+00
  1.60000000E+01  1.00800000E+00  1.00800000E+00  1.60000000E+01  1.00800000E+00
  1.00800000E+00  1.60000000E+01  1.00800000E+00  1.00800000E+00  1.60000000E+01
  1.00800000E+00  1.00800000E+00  1.60000000E+01  1.00800000E+00  1.00800000E+00
  1.60000000E+01  1.00800000E+00  1.00800000E+00  1.60000000E+01  1.00800000E+00
  1.00800000E+00  1.60000000E+01  1.00800000E+00  1.00800000E+00  1.60000000E+01
  1.00800000E+00  1.00800000E+00  1.60000000E+01  1.00800000E+00  1.00800000E+00
  1.60000000E+01  1.00800000E+00  1.00800000E+00  1.60000000E+01  1.00800000E+00
  1.00800000E+00  1.60000000E+01  1.00800000E+00  1.00800000E+00  1.60000000E+01
  1.00800000E+00  1.00800000E+00  1.60000000E+01  1.00800000E+00  1.00800000E+00
  1.60000000E+01  1.00800000E+00  1.00800000E+00  1.60000000E+01  1.00800000E+00
  1.00800000E+00  1.60000000E+01  1.00800000E+00  1.00800000E+00  1.60000000E+01
  1.00800000E+00  1.00800000E+00  1.60000000E+01  1.00800000E+00  1.00800000E+00
  1.60000000E+01  1.00800000E+00  1.00800000E+00  1.60000000E+01  1.00800000E+00
  1.00800000E+00  1.60000000E+01  1.00800000E+00  1.00800000E+00  1.60000000E+01
  1.00800000E+00  1.00800000E+00  1.60000000E+01  1.00800000E+00  1.00800000E+00
  1.60000000E+01  1.00800000E+00  1.00800000E+00  1.60000000E+01  1.00800000E+00
  1.00800000E+00  1.60000000E+01  1.00800000E+00  1.00800000E+00  1.60000000E+01
  1.00800000E+00  1.00800000E+00  1.60000000E+01  1.00800000E+00  1.00800000E+00
  1.60000000E+01  1.00800000E+00  1.00800000E+00  1.60000000E+01  1.00800000E+00
  1.00800000E+00  1.60000000E+01  1.00800000E+00  1.00800000E+00  1.60000000E+01
  1.00800000E+00  1.00800000E+00  1.60000000E+01  1.00800000E+00  1.00800000E+00
  1.60000000E+01  1.00800000E+00  1.00800000E+00  1.60000000E+01  1.00800000E+00
  1.00800000E+00  1.60000000E+01  1.00800000E+00  1.00800000E+00  1.60000000E+01
  1.00800000E+00  1.00800000E+00  1.60000000E+01  1.00800000E+00  1.00800000E+00
  1.60000000E+01  1.00800000E+00  1.00800000E+00  1.60000000E+01  1.00800000E+00
  1.00800000E+00  1.60000000E+01  1.00800000E+00  1.00800000E+00  1.60000000E+01
  1.00800000E+00  1.00800000E+00  1.60000000E+01  1.00800000E+00  1.00800000E+00
  1.60000000E+01  1.00800000E+00  1.00800000E+00  1.60000000E+01  1.00800000E+00
  1.00800000E+00  1.60000000E+01  1.00800000E+00  1.00800000E+00  1.60000000E+01
  1.00800000E+00  1.00800000E+00  1.60000000E+01  1.00800000E+00  1.00800000E+00
  1.60000000E+01  1.00800000E+00  1.00800000E+00  1.60000000E+01  1.00800000E+00
  1.00800000E+00  1.60000000E+01  1.00800000E+00  1.00800000E+00  1.60000000E+01
  1.00800000E+00  1.00800000E+00  1.60000000E+01  1.00800000E+00  1.00800000E+00
  1.60000000E+01  1.00800000E+00  1.00800000E+00  1.60000000E+01  1.00800000E+00
  1.00800000E+00  1.60000000E+01  1.00800000E+00  1.00800000E+00  1.60000000E+01
  1.00800000E+00  1.00800000E+00  1.60000000E+01  1.00800000E+00  1.00800000E+00
  1.60000000E+01  1.00800000E+00  1.00800000E+00  1.60000000E+01  1.00800000E+00
  1.00800000E+00  1.60000000E+01  1.00800000E+00  1.00800000E+00  1.60000000E+01
  1.00800000E+00  1.00800000E+00  1.60000000E+01  1.00800000E+00  1.00800000E+00
  1.60000000E+01  1.00800000E+00  1.00800000E+00  1.60000000E+01  1.00800000E+00
  1.00800000E+00  1.60000000E+01  1.00800000E+00  1.00800000E+00  1.60000000E+01
  1.00800000E+00  1.00800000E+00  1.60000000E+01  1.00800000E+00  1.00800000E+00
  1.60000000E+01  1.00800000E+00  1.00800000E+00  1.60000000E+01  1.00800000E+00
  1.00800000E+00  1.60000000E+01  1.00800000E+00  1.00800000E+00  1.60000000E+01
  1.00800000E+00  1.00800000E+00  1.60000000E+01  1.00800000E+00  1.00800000E+00
  1.60000000E+01  1.00800000E+00  1.00800000E+00  1.60000000E+01  1.00800000E+00
  1.00800000E+00  1.60000000E+01  1.00800000E+00  1.00800000E+00  1.60000000E+01
  1.00800000E+00  1.00800000E+00  1.60000000E+01  1.00800000E+00  1.00800000E+00
  1.60000000E+01  1.00800000E+00  1.00800000E+00  1.60000000E+01  1.00800000E+00
  1.00800000E+00  1.60000000E+01  1.00800000E+00  1.00800000E+00  1.60000000E+01
  1.00800000E+00  1.00800000E+00  1.60000000E+01  1.00800000E+00  1.00800000E+00
  1.60000000E+01  1.00800000E+00  1.00800000E+00  1.60000000E+01  1.00800000E+00
  1.00800000E+00  1.60000000E+01  1.00800000E+00  1.00800000E+00  1.60000000E+01
  1.00800000E+00  1.00800000E+00  1.60000000E+01  1.00800000E+00  1.00800000E+00
  1.60000000E+01  1.00800000E+00  1.00800000E+00  1.60000000E+01  1.00800000E+00
  1.00800000E+00  1.60000000E+01  1.00800000E+00  1.00800000E+00  1.60000000E+01
  1.00800000E+00  1.00800000E+00  1.60000000E+01  1.00800000E+00  1.00800000E+00
  1.60000000E+01  1.00800000E+00  1.00800000E+00  1.60000000E+01  1.00800000E+00
  1.00800000E+00  1.60000000E+01  1.00800000E+00  1.00800000E+00  1.60000000E+01
  1.00800000E+00  1.00800000E+00  1.60000000E+01  1.00800000E+00  1.00800000E+00
  1.60000000E+01  1.00800000E+00  1.00800000E+00  1.60000000E+01  1.00800000E+00
  1.00800000E+00  1.60000000E+01  1.00800000E+00  1.00800000E+00  1.60000000E+01
  1.00800000E+00  1.00800000E+00  1.60000000E+01  1.00800000E+00  1.00800000E+00
  1.60000000E+01  1.00800000E+00  1.00800000E+00  1.60000000E+01  1.00800000E+00
  1.00800000E+00  1.60000000E+01  1.00800000E+00  1.00800000E+00  1.60000000E+01
  1.00800000E+00  1.00800000E+00  1.60000000E+01  1.00800000E+00  1.00800000E+00
  1.60000000E+01  1.00800000E+00  1.00800000E+00  1.60000000E+01  1.00800000E+00
  1.00800000E+00  1.60000000E+01  1.00800000E+00  1.00800000E+00  1.60000000E+01
  1.00800000E+00  1.00800000E+00  1.60000000E+01  1.00800000E+00  1.00800000E+00
  1.60000000E+01  1.00800000E+00  1.00800000E+00  1.60000000E+01  1.00800000E+00
  1.00800000E+00  1.60000000E+01  1.00800000E+00  1.00800000E+00  1.60000000E+01
  1.00800000E+00  1.00800000E+00  1.60000000E+01  1.00800000E+00  1.00800000E+00
  1.60000000E+01  1.00800000E+00  1.00800000E+00  1.60000000E+01  1.00800000E+00
  1.00800000E+00  1.60000000E+01  1.00800000E+00  1.00800000E+00  1.60000000E+01
  1.00800000E+00  1.00800000E+00  1.60000000E+01  1.00800000E+00  1.00800000E+00
  1.60000000E+01  1.00800000E+00  1.00800000E+00  1.60000000E+01  1.00800000E+00
  1.00800000E+00  1.60000000E+01  1.00800000E+00  1.00800000E+00  1.60000000E+01
  1.00800000E+00  1.00800000E+00  1.60000000E+01  1.00800000E+00  1.00800000E+00
  1.60000000E+01  1.00800000E+00  1.00800000E+00  1.60000000E+01  1.00800000E+00
  1.00800000E+00  1.60000000E+01  1.00800000E+00  1.00800000E+00  1.60000000E+01
  1.00800000E+00  1.00800000E+00  1.60000000E+01  1.00800000E+00  1.00800000E+00
  1.60000000E+01  1.00800000E+00  1.00800000E+00  1.60000000E+01  1.00800000E+00
  1.00800000E+00  1.60000000E+01  1.00800000E+00  1.00800000E+00  1.60000000E+01
  1.00800000E+00  1.00800000E+00  1.60000000E+01  1.00800000E+00  1.00800000E+00
  1.60000000E+01  1.00800000E+00  1.00800000E+00  1.60000000E+01  1.00800000E+00
  1.00800000E+00  1.60000000E+01  1.00800000E+00  1.00800000E+00  1.60000000E+01
  1.00800000E+00  1.00800000E+00  1.60000000E+01  1.00800000E+00  1.00800000E+00
  1.60000000E+01  1.00800000E+00  1.00800000E+00  1.60000000E+01  1.00800000E+00
  1.00800000E+00  1.60000000E+01  1.00800000E+00  1.00800000E+00  1.60000000E+01
  1.00800000E+00  1.00800000E+00  1.60000000E+01  1.00800000E+00  1.00800000E+00
  1.60000000E+01  1.00800000E+00  1.00800000E+00  1.60000000E+01  1.00800000E+00
  1.00800000E+00  1.60000000E+01  1.00800000E+00  1.00800000E+00  1.60000000E+01
  1.00800000E+00  1.00800000E+00  1.60000000E+01  1.00800000E+00  1.00800000E+00
  1.60000000E+01  1.00800000E+00  1.00800000E+00  1.60000000E+01  1.00800000E+00
  1.00800000E+00  1.60000000E+01  1.00800000E+00  1.00800000E+00  1.60000000E+01
  1.00800000E+00  1.00800000E+00  1.60000000E+01  1.00800000E+00  1.00800000E+00
  1.60000000E+01  1.00800000E+00  1.00800000E+00  1.60000000E+01  1.00800000E+00
  1.00800000E+00  1.60000000E+01  1.00800000E+00  1.00800000E+00  1.60000000E+01
  1.00800000E+00  1.00800000E+00  1.60000000E+01  1.00800000E+00  1.00800000E+00
  1.60000000E+01  1.00800000E+00  1.00800000E+00  1.60000000E+01  1.00800000E+00
  1.00800000E+00  1.60000000E+01  1.00800000E+00  1.00800000E+00  1.60000000E+01
  1.00800000E+00  1.00800000E+00  1.60000000E+01  1.00800000E+00  1.00800000E+00
  1.60000000E+01  1.00800000E+00  1.00800000E+00  1.60000000E+01  1.00800000E+00
  1.00800000E+00  1.60000000E+01  1.00800000E+00  1.00800000E+00  1.60000000E+01
  1.00800000E+00  1.00800000E+00  1.60000000E+01  1.00800000E+00  1.00800000E+00
  1.60000000E+01  1.00800000E+00  1.00800000E+00  1.60000000E+01  1.00800000E+00
  1.00800000E+00  1.60000000E+01  1.00800000E+00  1.00800000E+00  1.60000000E+01
  1.00800000E+00  1.00800000E+00  1.60000000E+01  1.00800000E+00  1.00800000E+00
  1.60000000E+01  1.00800000E+00  1.00800000E+00  1.60000000E+01  1.00800000E+00
  1.00800000E+00  1.60000000E+01  1.00800000E+00  1.00800000E+00  1.60000000E+01
  1.00800000E+00  1.00800000E+00  1.60000000E+01  1.00800000E+00  1.00800000E+00
  1.60000000E+01  1.00800000E+00  1.00800000E+00  1.60000000E+01  1.00800000E+00
  1.00800000E+00  1.60000000E+01  1.00800000E+00  1.00800000E+00  1.60000000E+01
  1.00800000E+00  1.00800000E+00  1.60000000E+01  1.00800000E+00  1.00800000E+00
  1.60000000E+01  1.00800000E+00  1.00800000E+00  1.60000000E+01  1.00800000E+00
  1.00800000E+00  1.60000000E+01  1.00800000E+00  1.00800000E+00  1.60000000E+01
  1.00800000E+00  1.00800000E+00  1.60000000E+01  1.00800000E+00  1.00800000E+00
  1.60000000E+01  1.00800000E+00  1.00800000E+00  1.60000000E+01  1.00800000E+00
  1.00800000E+00  1.60000000E+01  1.00800000E+00  1.00800000E+00  1.60000000E+01
  1.00800000E+00  1.00800000E+00  1.60000000E+01  1.00800000E+00  1.00800000E+00
  1.60000000E+01  1.00800000E+00  1.00800000E+00  1.60000000E+01  1.00800000E+00
  1.00800000E+00  1.60000000E+01  1.00800000E+00  1.00800000E+00  1.60000000E+01
  1.00800000E+00  1.00800000E+00  1.60000000E+01  1.00800000E+00  1.00800000E+00
  1.60000000E+01  1.00800000E+00  1.00800000E+00  1.60000000E+01  1.00800000E+00
  1.00800000E+00  1.60000000E+01  1.00800000E+00  1.00800000E+00  1.60000000E+01
  1.00800000E+00  1.00800000E+00  1.60000000E+01  1.00800000E+00  1.00800000E+00
  1.60000000E+01  1.00800000E+00  1.00800000E+00  1.60000000E+01  1.00800000E+00
  1.00800000E+00  1.60000000E+01  1.00800000E+00  1.00800000E+00  1.60000000E+01
  1.00800000E+00  1.00800000E+00  1.60000000E+01  1.00800000E+00  1.00800000E+00
  1.60000000E+01  1.00800000E+00  1.00800000E+00  1.60000000E+01  1.00800000E+00
  1.00800000E+00  1.60000000E+01  1.00800000E+00  1.00800000E+00  1.60000000E+01
  1.00800000E+00  1.00800000E+00  1.60000000E+01  1.00800000E+00  1.00800000E+00
  1.60000000E+01  1.00800000E+00  1.00800000E+00  1.60000000E+01  1.00800000E+00
  1.00800000E+00  1.60000000E+01  1.00800000E+00  1.00800000E+00  1.60000000E+01
  1.00800000E+00  1.00800000E+00  1.60000000E+01  1.00800000E+00  1.00800000E+00
  1.60000000E+01  1.00800000E+00  1.00800000E+00  1.60000000E+01  1.00800000E+00
  1.00800000E+00  1.60000000E+01  1.00800000E+00  1.00800000E+00  1.60000000E+01
  1.00800000E+00  1.00800000E+00  1.60000000E+01  1.00800000E+00  1.00800000E+00
  1.60000000E+01  1.00800000E+00  1.00800000E+00  1.60000000E+01  1.00800000E+00
  1.00800000E+00  1.60000000E+01  1.00800000E+00  1.00800000E+00  1.60000000E+01
  1.00800000E+00  1.00800000E+00  1.60000000E+01  1.00800000E+00  1.00800000E+00
  1.60000000E+01  1.00800000E+00  1.00800000E+00  1.60000000E+01  1.00800000E+00
  1.00800000E+00  1.60000000E+01  1.00800000E+00  1.00800000E+00  1.60000000E+01
  1.00800000E+00  1.00800000E+00  1.60000000E+01  1.00800000E+00  1.00800000E+00
  1.60000000E+01  1.00800000E+00  1.00800000E+00  1.60000000E+01  1.00800000E+00
  1.00800000E+00  1.60000000E+01  1.00800000E+00  1.00800000E+00  1.60000000E+01
  1.00800000E+00  1.00800000E+00  1.60000000E+01  1.00800000E+00  1.00800000E+00
  1.60000000E+01  1.00800000E+00  1.00800000E+00  1.60000000E+01  1.00800000E+00
  1.00800000E+00  1.60000000E+01  1.00800000E+00  1.00800000E+00  1.60000000E+01
  1.00800000E+00  1.00800000E+00  1.60000000E+01  1.00800000E+00  1.00800000E+00
  1.60000000E+01  1.00800000E+00  1.00800000E+00  1.60000000E+01  1.00800000E+00
  1.00800000E+00  1.60000000E+01  1.00800000E+00  1.00800000E+00  1.60000000E+01
  1.00800000E+00  1.00800000E+00  1.60000000E+01  1.00800000E+00  1.00800000E+00
  1.60000000E+01  1.00800000E+00  1.00800000E+00  1.60000000E+01  1.00800000E+00
  1.00800000E+00  1.60000000E+01  1.00800000E+00  1.00800000E+00  1.60000000E+01
  1.00800000E+00  1.00800000E+00  1.60000000E+01  1.00800000E+00  1.00800000E+00
  1.60000000E+01  1.00800000E+00  1.00800000E+00  1.60000000E+01  1.00800000E+00
  1.00800000E+00  1.60000000E+01  1.00800000E+00  1.00800000E+00  1.60000000E+01
  1.00800000E+00  1.00800000E+00  1.60000000E+01  1.00800000E+00  1.00800000E+00
  1.60000000E+01  1.00800000E+00  1.00800000E+00  1.60000000E+01  1.00800000E+00
  1.00800000E+00  1.60000000E+01  1.00800000E+00  1.00800000E+00  1.60000000E+01
  1.00800000E+00  1.00800000E+00  1.60000000E+01  1.00800000E+00  1.00800000E+00
  1.60000000E+01  1.00800000E+00  1.00800000E+00  1.60000000E+01  1.00800000E+00
  1.00800000E+00  1.60000000E+01  1.00800000E+00  1.00800000E+00  1.60000000E+01
  1.00800000E+00  1.00800000E+00  1.60000000E+01  1.00800000E+00  1.00800000E+00
  1.60000000E+01  1.00800000E+00  1.00800000E+00  1.60000000E+01  1.00800000E+00
  1.00800000E+00  1.60000000E+01  1.00800000E+00  1.00800000E+00  1.60000000E+01
  1.00800000E+00  1.00800000E+00  1.60000000E+01  1.00800000E+00  1.00800000E+00
  1.60000000E+01  1.00800000E+00  1.00800000E+00  1.60000000E+01  1.00800000E+00
  1.00800000E+00  1.60000000E+01  1.00800000E+00  1.00800000E+00  1.60000000E+01
  1.00800000E+00  1.00800000E+00  1.60000000E+01  1.00800000E+00  1.00800000E+00
  1.60000000E+01  1.00800000E+00  1.00800000E+00  1.60000000E+01  1.00800000E+00
  1.00800000E+00  1.60000000E+01  1.00800000E+00  1.00800000E+00  1.60000000E+01
  1.00800000E+00  1.00800000E+00  1.60000000E+01  1.00800000E+00  1.00800000E+00
  1.60000000E+01  1.00800000E+00  1.00800000E+00  1.60000000E+01  1.00800000E+00
  1.00800000E+00  1.60000000E+01  1.00800000E+00  1.00800000E+00  1.60000000E+01
  1.00800000E+00  1.00800000E+00  1.60000000E+01  1.00800000E+00  1.00800000E+00
  1.60000000E+01  1.00800000E+00  1.00800000E+00  1.60000000E+01  1.00800000E+00
  1.00800000E+00  1.60000000E+01  1.00800000E+00  1.00800000E+00  1.60000000E+01
  1.00800000E+00  1.00800000E+00  1.60000000E+01  1.00800000E+00  1.00800000E+00
  1.60000000E+01  1.00800000E+00  1.00800000E+00  1.60000000E+01  1.00800000E+00
  1.00800000E+00  1.60000000E+01  1.00800000E+00  1.00800000E+00  1.60000000E+01
  1.00800000E+00  1.00800000E+00  1.60000000E+01  1.00800000E+00  1.00800000E+00
  1.60000000E+01  1.00800000E+00  1.00800000E+00  1.60000000E+01  1.00800000E+00
  1.00800000E+00  1.60000000E+01  1.00800000E+00  1.00800000E+00  1.60000000E+01
  1.00800000E+00  1.00800000E+00  1.60000000E+01  1.00800000E+00  1.00800000E+00
  1.60000000E+01  1.00800000E+00  1.00800000E+00  1.60000000E+01  1.00800000E+00
  1.00800000E+00  1.60000000E+01  1.00800000E+00  1.00800000E+00  1.60000000E+01
  1.00800000E+00  1.00800000E+00  1.60000000E+01  1.00800000E+00  1.00800000E+00
  1.60000000E+01  1.00800000E+00  1.00800000E+00  1.60000000E+01  1.00800000E+00
  1.00800000E+00  1.60000000E+01  1.00800000E+00  1.00800000E+00  1.60000000E+01
  1.00800000E+00  1.00800000E+00  1.60000000E+01  1.00800000E+00  1.00800000E+00
  1.60000000E+01  1.00800000E+00  1.00800000E+00  1.60000000E+01  1.00800000E+00
  1.00800000E+00  1.60000000E+01  1.00800000E+00  1.00800000E+00  1.60000000E+01
  1.00800000E+00  1.00800000E+00  1.60000000E+01  1.00800000E+00  1.00800000E+00
  1.60000000E+01  1.00800000E+00  1.00800000E+00  1.60000000E+01  1.00800000E+00
  1.00800000E+00  1.60000000E+01  1.00800000E+00  1.00800000E+00  1.60000000E+01
  1.00800000E+00  1.00800000E+00  1.60000000E+01  1.00800000E+00  1.00800000E+00
  1.60000000E+01  1.00800000E+00  1.00800000E+00  1.60000000E+01  1.00800000E+00
  1.00800000E+00  1.60000000E+01  1.00800000E+00  1.00800000E+00  1.60000000E+01
  1.00800000E+00  1.00800000E+00  1.60000000E+01  1.00800000E+00  1.00800000E+00
  1.60000000E+01  1.00800000E+00  1.00800000E+00  1.60000000E+01  1.00800000E+00
  1.00800000E+00  1.60000000E+01  1.00800000E+00  1.00800000E+00  1.60000000E+01
  1.00800000E+00  1.00800000E+00  1.60000000E+01  1.00800000E+00  1.00800000E+00
  1.60000000E+01  1.00800000E+00  1.00800000E+00  1.60000000E+01  1.00800000E+00
  1.00800000E+00  1.60000000E+01  1.00800000E+00  1.00800000E+00  1.60000000E+01
  1.00800000E+00  1.00800000E+00  1.60000000E+01  1.00800000E+00  1.00800000E+00
  1.60000000E+01  1.00800000E+00  1.00800000E+00  1.60000000E+01  1.00800000E+00
  1.00800000E+00  1.60000000E+01  1.00800000E+00  1.00800000E+00  1.60000000E+01
  1.00800000E+00  1.00800000E+00  1.60000000E+01  1.00800000E+00  1.00800000E+00
  1.60000000E+01  1.00800000E+00  1.00800000E+00  1.60000000E+01  1.00800000E+00
  1.00800000E+00  1.60000000E+01  1.00800000E+00  1.00800000E+00  1.60000000E+01
  1.00800000E+00  1.00800000E+00  1.60000000E+01  1.00800000E+00  1.00800000E+00
  1.60000000E+01  1.00800000E+00  1.00800000E+00  1.60000000E+01  1.00800000E+00
  1.00800000E+00  1.60000000E+01  1.00800000E+00  1.00800000E+00  1.60000000E+01
  1.00800000E+00  1.00800000E+00  1.60000000E+01  1.00800000E+00  1.00800000E+00
  1.60000000E+01  1.00800000E+00  1.00800000E+00  1.60000000E+01  1.00800000E+00
  1.00800000E+00  1.60000000E+01  1.00800000E+00  1.00800000E+00  1.60000000E+01
  1.00800000E+00  1.00800000E+00  1.60000000E+01  1.00800000E+00  1.00800000E+00
  1.60000000E+01  1.00800000E+00  1.00800000E+00  1.60000000E+01  1.00800000E+00
  1.00800000E+00  1.60000000E+01  1.00800000E+00  1.00800000E+00  1.60000000E+01
  1.00800000E+00  1.00800000E+00  1.60000000E+01  1.00800000E+00  1.00800000E+00
  1.60000000E+01  1.00800000E+00  1.00800000E+00  1.60000000E+01  1.00800000E+00
  1.00800000E+00  1.60000000E+01  1.00800000E+00  1.00800000E+00  1.60000000E+01
  1.00800000E+00  1.00800000E+00  1.60000000E+01  1.00800000E+00  1.00800000E+00
  1.60000000E+01  1.00800000E+00  1.00800000E+00  1.60000000E+01  1.00800000E+00
  1.00800000E+00  1.60000000E+01  1.00800000E+00  1.00800000E+00  1.60000000E+01
  1.00800000E+00  1.00800000E+00  1.60000000E+01  1.00800000E+00  1.00800000E+00
  1.60000000E+01  1.00800000E+00  1.00800000E+00  1.60000000E+01  1.00800000E+00
  1.00800000E+00  1.60000000E+01  1.00800000E+00  1.00800000E+00  1.60000000E+01
  1.00800000E+00  1.00800000E+00  1.60000000E+01  1.00800000E+00  1.00800000E+00
  1.60000000E+01  1.00800000E+00  1.00800000E+00  1.60000000E+01  1.00800000E+00
  1.00800000E+00  1.60000000E+01  1.00800000E+00  1.00800000E+00  1.60000000E+01
  1.00800000E+00  1.00800000E+00  1.60000000E+01  1.00800000E+00  1.00800000E+00
  1.60000000E+01  1.00800000E+00  1.00800000E+00  1.60000000E+01  1.00800000E+00
  1.00800000E+00  1.60000000E+01  1.00800000E+00  1.00800000E+00  1.60000000E+01
  1.00800000E+00  1.00800000E+00  1.60000000E+01  1.00800000E+00  1.00800000E+00
  1.60000000E+01  1.00800000E+00  1.00800000E+00  1.60000000E+01  1.00800000E+00
  1.00800000E+00  1.60000000E+01  1.00800000E+00  1.00800000E+00  1.60000000E+01
  1.00800000E+00  1.00800000E+00  1.60000000E+01  1.00800000E+00  1.00800000E+00
  1.60000000E+01  1.00800000E+00  1.00800000E+00  1.60000000E+01  1.00800000E+00
  1.00800000E+00  1.60000000E+01  1.00800000E+00  1.00800000E+00  1.60000000E+01
  1.00800000E+00  1.00800000E+00  1.60000000E+01  1.00800000E+00  1.00800000E+00
  1.60000000E+01  1.00800000E+00  1.00800000E+00  1.60000000E+01  1.00800000E+00
  1.00800000E+00  1.60000000E+01  1.00800000E+00  1.00800000E+00  1.60000000E+01
  1.00800000E+00  1.00800000E+00  1.60000000E+01  1.00800000E+00  1.00800000E+00
  1.60000000E+01  1.00800000E+00  1.00800000E+00  1.60000000E+01  1.00800000E+00
  1.00800000E+00  1.60000000E+01  1.00800000E+00  1.00800000E+00  1.60000000E+01
  1.00800000E+00  1.00800000E+00  1.60000000E+01  1.00800000E+00  1.00800000E+00
  1.60000000E+01  1.00800000E+00  1.00800000E+00  1.60000000E+01  1.00800000E+00
  1.00800000E+00  1.60000000E+01  1.00800000E+00  1.00800000E+00  1.60000000E+01
  1.00800000E+00  1.00800000E+00  1.60000000E+01  1.00800000E+00  1.00800000E+00
  1.60000000E+01  1.00800000E+00  1.00800000E+00  1.60000000E+01  1.00800000E+00
  1.00800000E+00  1.60000000E+01  1.00800000E+00  1.00800000E+00  1.60000000E+01
  1.00800000E+00  1.00800000E+00  1.60000000E+01  1.00800000E+00  1.00800000E+00
  1.60000000E+01  1.00800000E+00  1.00800000E+00  1.60000000E+01  1.00800000E+00
  1.00800000E+00  1.60000000E+01  1.00800000E+00  1.00800000E+00  1.60000000E+01
  1.00800000E+00  1.00800000E+00  1.60000000E+01  1.00800000E+00  1.00800000E+00
  1.60000000E+01  1.00800000E+00  1.00800000E+00  1.60000000E+01  1.00800000E+00
  1.00800000E+00  1.60000000E+01  1.00800000E+00  1.00800000E+00  1.60000000E+01
  1.00800000E+00  1.00800000E+00  1.60000000E+01  1.00800000E+00  1.00800000E+00
  1.60000000E+01  1.00800000E+00  1.00800000E+00  1.60000000E+01  1.00800000E+00
  1.00800000E+00  1.60000000E+01  1.00800000E+00  1.00800000E+00  1.60000000E+01
  1.00800000E+00  1.00800000E+00  1.60000000E+01  1.00800000E+00  1.00800000E+00
  1.60000000E+01  1.00800000E+00  1.00800000E+00  1.60000000E+01  1.00800000E+00
  1.00800000E+00  1.60000000E+01  1.00800000E+00  1.00800000E+00  1.60000000E+01
  1.00800000E+00  1.00800000E+00  1.60000000E+01  1.00800000E+00  1.00800000E+00
  1.60000000E+01  1.00800000E+00  1.00800000E+00  1.60000000E+01  1.00800000E+00
  1.00800000E+00  1.60000000E+01  1.00800000E+00  1.00800000E+00  1.60000000E+01
  1.00800000E+00  1.00800000E+00  1.60000000E+01  1.00800000E+00  1.00800000E+00
  1.60000000E+01  1.00800000E+00  1.00800000E+00  1.60000000E+01  1.00800000E+00
  1.00800000E+00  1.60000000E+01  1.00800000E+00  1.00800000E+00  1.60000000E+01
  1.00800000E+00  1.00800000E+00  1.60000000E+01  1.00800000E+00  1.00800000E+00
  1.60000000E+01  1.00800000E+00  1.00800000E+00  1.60000000E+01  1.00800000E+00
  1.00800000E+00  1.60000000E+01  1.00800000E+00  1.00800000E+00  1.60000000E+01
  1.00800000E+00  1.00800000E+00  1.60000000E+01  1.00800000E+00  1.00800000E+00
  1.60000000E+01  1.00800000E+00  1.00800000E+00  1.60000000E+01  1.00800000E+00
  1.00800000E+00  1.60000000E+01  1.00800000E+00  1.00800000E+00  1.60000000E+01
  1.00800000E+00  1.00800000E+00  1.60000000E+01  1.00800000E+00  1.00800000E+00
  1.60000000E+01  1.00800000E+00  1.00800000E+00  1.60000000E+01  1.00800000E+00
  1.00800000E+00  1.60000000E+01  1.00800000E+00  1.00800000E+00  1.60000000E+01
  1.00800000E+00  1.00800000E+00  1.60000000E+01  1.00800000E+00  1.00800000E+00
  1.60000000E+01  1.00800000E+00  1.00800000E+00  1.60000000E+01  1.00800000E+00
  1.00800000E+00  1.60000000E+01  1.00800000E+00  1.00800000E+00  1.60000000E+01
  1.00800000E+00  1.00800000E+00  1.60000000E+01  1.00800000E+00  1.00800000E+00
  1.60000000E+01  1.00800000E+00  1.00800000E+00  1.60000000E+01  1.00800000E+00
  1.00800000E+00  1.60000000E+01  1.00800000E+00  1.00800000E+00  1.60000000E+01
  1.00800000E+00  1.00800000E+00  1.60000000E+01  1.00800000E+00  1.00800000E+00
  1.60000000E+01  1.00800000E+00  1.00800000E+00  1.60000000E+01  1.00800000E+00
  1.00800000E+00  1.60000000E+01  1.00800000E+00  1.00800000E+00  1.60000000E+01
  1.00800000E+00  1.00800000E+00  1.60000000E+01  1.00800000E+00  1.00800000E+00
  1.60000000E+01  1.00800000E+00  1.00800000E+00  1.60000000E+01  1.00800000E+00
  1.00800000E+00  1.60000000E+01  1.00800000E+00  1.00800000E+00  1.60000000E+01
  1.00800000E+00  1.00800000E+00  1.60000000E+01  1.00800000E+00  1.00800000E+00
  1.60000000E+01  1.00800000E+00  1.00800000E+00  1.60000000E+01  1.00800000E+00
  1.00800000E+00  1.60000000E+01  1.00800000E+00  1.00800000E+00  1.60000000E+01
  1.00800000E+00  1.00800000E+00  1.60000000E+01  1.00800000E+00  1.00800000E+00
  1.60000000E+01  1.00800000E+00  1.00800000E+00  1.60000000E+01  1.00800000E+00
  1.00800000E+00  1.60000000E+01  1.00800000E+00  1.00800000E+00  1.60000000E+01
  1.00800000E+00  1.00800000E+00  1.60000000E+01  1.00800000E+00  1.00800000E+00
  1.60000000E+01  1.00800000E+00  1.00800000E+00  1.60000000E+01  1.00800000E+00
  1.00800000E+00  1.60000000E+01  1.00800000E+00  1.00800000E+00  1.60000000E+01
  1.00800000E+00  1.00800000E+00  1.60000000E+01  1.00800000E+00  1.00800000E+00
  1.60000000E+01  1.00800000E+00  1.00800000E+00  1.60000000E+01  1.00800000E+00
  1.00800000E+00  1.60000000E+01  1.00800000E+00  1.00800000E+00  1.60000000E+01
  1.00800000E+00  1.00800000E+00  1.60000000E+01  1.00800000E+00  1.00800000E+00
  1.60000000E+01  1.00800000E+00  1.00800000E+00  1.60000000E+01  1.00800000E+00
  1.00800000E+00  1.60000000E+01  1.00800000E+00  1.00800000E+00  1.60000000E+01
  1.00800000E+00  1.00800000E+00  1.60000000E+01  1.00800000E+00  1.00800000E+00
  1.60000000E+01  1.00800000E+00  1.00800000E+00  1.60000000E+01  1.00800000E+00
  1.00800000E+00  1.60000000E+01  1.00800000E+00  1.00800000E+00  1.60000000E+01
  1.00800000E+00  1.00800000E+00  1.60000000E+01  1.00800000E+00  1.00800000E+00
  1.60000000E+01  1.00800000E+00  1.00800000E+00  1.60000000E+01  1.00800000E+00
  1.00800000E+00  1.60000000E+01  1.00800000E+00  1.00800000E+00  1.60000000E+01
  1.00800000E+00  1.00800000E+00  1.60000000E+01  1.00800000E+00  1.00800000E+00
  1.60000000E+01  1.00800000E+00  1.00800000E+00  1.60000000E+01  1.00800000E+00
  1.00800000E+00  1.60000000E+01  1.00800000E+00  1.00800000E+00  1.60000000E+01
  1.00800000E+00  1.00800000E+00  1.60000000E+01  1.00800000E+00  1.00800000E+00
  1.60000000E+01  1.00800000E+00  1.00800000E+00  1.60000000E+01  1.00800000E+00
  1.00800000E+00  1.60000000E+01  1.00800000E+00  1.00800000E+00  1.60000000E+01
  1.00800000E+00  1.00800000E+00  1.60000000E+01  1.00800000E+00  1.00800000E+00
  1.60000000E+01  1.00800000E+00  1.00800000E+00  1.60000000E+01  1.00800000E+00
  1.00800000E+00  1.60000000E+01  1.00800000E+00  1.00800000E+00  1.60000000E+01
  1.00800000E+00  1.00800000E+00  1.60000000E+01  1.00800000E+00  1.00800000E+00
  1.60000000E+01  1.00800000E+00  1.00800000E+00  1.60000000E+01  1.00800000E+00
  1.00800000E+00  1.60000000E+01  1.00800000E+00  1.00800000E+00  1.60000000E+01
  1.00800000E+00  1.00800000E+00  1.60000000E+01  1.00800000E+00  1.00800000E+00
  1.60000000E+01  1.00800000E+00  1.00800000E+00  1.60000000E+01  1.00800000E+00
  1.00800000E+00  1.60000000E+01  1.00800000E+00  1.00800000E+00  1.60000000E+01
  1.00800000E+00  1.00800000E+00  1.60000000E+01  1.00800000E+00  1.00800000E+00
  1.60000000E+01  1.00800000E+00  1.00800000E+00  1.60000000E+01  1.00800000E+00
  1.00800000E+00  1.60000000E+01  1.00800000E+00  1.00800000E+00  1.60000000E+01
  1.00800000E+00  1.00800000E+00  1.60000000E+01  1.00800000E+00  1.00800000E+00
  1.60000000E+01  1.00800000E+00  1.00800000E+00  1.60000000E+01  1.00800000E+00
  1.00800000E+00  1.60000000E+01  1.00800000E+00  1.00800000E+00  1.60000000E+01
  1.00800000E+00  1.00800000E+00  1.60000000E+01  1.00800000E+00  1.00800000E+00
  1.60000000E+01  1.00800000E+00  1.00800000E+00  1.60000000E+01  1.00800000E+00
  1.00800000E+00  1.60000000E+01  1.00800000E+00  1.00800000E+00  1.60000000E+01
  1.00800000E+00  1.00800000E+00  1.60000000E+01  1.00800000E+00  1.00800000E+00
  1.60000000E+01  1.00800000E+00  1.00800000E+00  1.60000000E+01  1.00800000E+00
  1.00800000E+00  1.60000000E+01  1.00800000E+00  1.00800000E+00  1.60000000E+01
  1.00800000E+00  1.00800000E+00  1.60000000E+01  1.00800000E+00  1.00800000E+00
  1.60000000E+01  1.00800000E+00  1.00800000E+00  1.60000000E+01  1.00800000E+00
  1.00800000E+00  1.60000000E+01  1.00800000E+00  1.00800000E+00  1.60000000E+01
  1.00800000E+00  1.00800000E+00  1.60000000E+01  1.00800000E+00  1.00800000E+00
  1.60000000E+01  1.00800000E+00  1.00800000E+00  1.60000000E+01  1.00800000E+00
  1.00800000E+00  1.60000000E+01  1.00800000E+00  1.00800000E+00  1.60000000E+01
  1.00800000E+00  1.00800000E+00  1.60000000E+01  1.00800000E+00  1.00800000E+00
  1.60000000E+01  1.00800000E+00  1.00800000E+00  1.60000000E+01  1.00800000E+00
  1.00800000E+00  1.60000000E+01  1.00800000E+00  1.00800000E+00  1.60000000E+01
  1.00800000E+00  1.00800000E+00  1.60000000E+01  1.00800000E+00  1.00800000E+00
  1.60000000E+01  1.00800000E+00  1.00800000E+00  1.60000000E+01  1.00800000E+00
  1.00800000E+00  1.60000000E+01  1.00800000E+00  1.00800000E+00  1.60000000E+01
  1.00800000E+00  1.00800000E+00  1.60000000E+01  1.00800000E+00  1.00800000E+00
  1.60000000E+01  1.00800000E+00  1.00800000E+00  1.60000000E+01  1.00800000E+00
  1.00800000E+00  1.60000000E+01  1.00800000E+00  1.00800000E+00  1.60000000E+01
  1.00800000E+00  1.00800000E+00  1.60000000E+01  1.00800000E+00  1.00800000E+00
  1.60000000E+01  1.00800000E+00  1.00800000E+00  1.60000000E+01  1.00800000E+00
  1.00800000E+00  1.60000000E+01  1.00800000E+00  1.00800000E+00  1.60000000E+01
  1.00800000E+00  1.00800000E+00  1.60000000E+01  1.00800000E+00  1.00800000E+00
  1.60000000E+01  1.00800000E+00  1.00800000E+00  1.60000000E+01  1.00800000E+00
  1.00800000E+00  1.60000000E+01  1.00800000E+00  1.00800000E+00  1.60000000E+01
  1.00800000E+00  1.00800000E+00  1.60000000E+01  1.00800000E+00  1.00800000E+00
  1.60000000E+01  1.00800000E+00  1.00800000E+00  1.60000000E+01  1.00800000E+00
  1.00800000E+00  1.60000000E+01  1.00800000E+00  1.00800000E+00  1.60000000E+01
  1.00800000E+00  1.00800000E+00  1.60000000E+01  1.00800000E+00  1.00800000E+00
  1.60000000E+01  1.00800000E+00  1.00800000E+00  1.60000000E+01  1.00800000E+00
  1.00800000E+00  1.60000000E+01  1.00800000E+00  1.00800000E+00  1.60000000E+01
  1.00800000E+00  1.00800000E+00  1.60000000E+01  1.00800000E+00  1.00800000E+00
  1.60000000E+01  1.00800000E+00  1.00800000E+00  1.60000000E+01  1.00800000E+00
  1.00800000E+00  1.60000000E+01  1.00800000E+00  1.00800000E+00  1.60000000E+01
  1.00800000E+00  1.00800000E+00  1.60000000E+01  1.00800000E+00  1.00800000E+00
  1.60000000E+01  1.00800000E+00  1.00800000E+00  1.60000000E+01  1.00800000E+00
  1.00800000E+00  1.60000000E+01  1.00800000E+00  1.00800000E+00  1.60000000E+01
  1.00800000E+00  1.00800000E+00  1.60000000E+01  1.00800000E+00  1.00800000E+00
  1.60000000E+01  1.00800000E+00  1.00800000E+00  1.60000000E+01  1.00800000E+00
  1.00800000E+00  1.60000000E+01  1.00800000E+00  1.00800000E+00  1.60000000E+01
  1.00800000E+00  1.00800000E+00  1.60000000E+01  1.00800000E+00  1.00800000E+00
  1.60000000E+01  1.00800000E+00  1.00800000E+00  1.60000000E+01  1.00800000E+00
  1.00800000E+00  1.60000000E+01  1.00800000E+00  1.00800000E+00  1.60000000E+01
  1.00800000E+00  1.00800000E+00  1.60000000E+01  1.00800000E+00  1.00800000E+00
  1.60000000E+01  1.00800000E+00  1.00800000E+00  1.60000000E+01  1.00800000E+00
  1.00800000E+00  1.60000000E+01  1.00800000E+00  1.00800000E+00  1.60000000E+01
  1.00800000E+00  1.00800000E+00  1.60000000E+01  1.00800000E+00  1.00800000E+00
  1.60000000E+01  1.00800000E+00  1.00800000E+00  1.60000000E+01  1.00800000E+00
  1.00800000E+00  1.60000000E+01  1.00800000E+00  1.00800000E+00  1.60000000E+01
  1.00800000E+00  1.00800000E+00  1.60000000E+01  1.00800000E+00  1.00800000E+00
  1.60000000E+01  1.00800000E+00  1.00800000E+00  1.60000000E+01  1.00800000E+00
  1.00800000E+00  1.60000000E+01  1.00800000E+00  1.00800000E+00  1.60000000E+01
  1.00800000E+00  1.00800000E+00  1.60000000E+01  1.00800000E+00  1.00800000E+00
  1.60000000E+01  1.00800000E+00  1.00800000E+00  1.60000000E+01  1.00800000E+00
  1.00800000E+00  1.60000000E+01  1.00800000E+00  1.00800000E+00  1.60000000E+01
  1.00800000E+00  1.00800000E+00  1.60000000E+01  1.00800000E+00  1.00800000E+00
  1.60000000E+01  1.00800000E+00  1.00800000E+00  1.60000000E+01  1.00800000E+00
  1.00800000E+00  1.60000000E+01  1.00800000E+00  1.00800000E+00  1.60000000E+01
  1.00800000E+00  1.00800000E+00  1.60000000E+01  1.00800000E+00  1.00800000E+00
  1.60000000E+01  1.00800000E+00  1.00800000E+00  1.60000000E+01  1.00800000E+00
  1.00800000E+00  1.60000000E+01  1.00800000E+00  1.00800000E+00  1.60000000E+01
  1.00800000E+00  1.00800000E+00  1.60000000E+01  1.00800000E+00  1.00800000E+00
  1.60000000E+01  1.00800000E+00  1.00800000E+00  1.60000000E+01  1.00800000E+00
  1.00800000E+00  1.60000000E+01  1.00800000E+00  1.00800000E+00  1.60000000E+01
  1.00800000E+00  1.00800000E+00  1.60000000E+01  1.00800000E+00  1.00800000E+00
  1.60000000E+01  1.00800000E+00  1.00800000E+00  1.60000000E+01  1.00800000E+00
  1.00800000E+00  1.60000000E+01  1.00800000E+00  1.00800000E+00  1.60000000E+01
  1.00800000E+00  1.00800000E+00  1.60000000E+01  1.00800000E+00  1.00800000E+00
  1.60000000E+01  1.00800000E+00  1.00800000E+00  1.60000000E+01  1.00800000E+00
  1.00800000E+00  1.60000000E+01  1.00800000E+00  1.00800000E+00  1.60000000E+01
  1.00800000E+00  1.00800000E+00  1.60000000E+01  1.00800000E+00  1.00800000E+00
  1.60000000E+01  1.00800000E+00  1.00800000E+00  1.60000000E+01  1.00800000E+00
  1.00800000E+00  1.60000000E+01  1.00800000E+00  1.00800000E+00  1.60000000E+01
  1.00800000E+00  1.00800000E+00  1.60000000E+01  1.00800000E+00  1.00800000E+00
  1.60000000E+01  1.00800000E+00  1.00800000E+00  1.60000000E+01  1.00800000E+00
  1.00800000E+00  1.60000000E+01  1.00800000E+00  1.00800000E+00  1.60000000E+01
  1.00800000E+00  1.00800000E+00  1.60000000E+01  1.00800000E+00  1.00800000E+00
  1.60000000E+01  1.00800000E+00  1.00800000E+00  1.60000000E+01  1.00800000E+00
  1.00800000E+00  1.60000000E+01  1.00800000E+00  1.00800000E+00  1.60000000E+01
  1.00800000E+00  1.00800000E+00  1.60000000E+01  1.00800000E+00  1.00800000E+00
  1.60000000E+01  1.00800000E+00  1.00800000E+00  1.60000000E+01  1.00800000E+00
  1.00800000E+00  1.60000000E+01  1.00800000E+00  1.00800000E+00  1.60000000E+01
  1.00800000E+00  1.00800000E+00  1.60000000E+01  1.00800000E+00  1.00800000E+00
  1.60000000E+01  1.00800000E+00  1.00800000E+00  1.60000000E+01  1.00800000E+00
  1.00800000E+00  1.60000000E+01  1.00800000E+00  1.00800000E+00  1.60000000E+01
  1.00800000E+00  1.00800000E+00  1.60000000E+01  1.00800000E+00  1.00800000E+00
  1.60000000E+01  1.00800000E+00  1.00800000E+00  1.60000000E+01  1.00800000E+00
  1.00800000E+00  1.60000000E+01  1.00800000E+00  1.00800000E+00  1.60000000E+01
  1.00800000E+00  1.00800000E+00  1.60000000E+01  1.00800000E+00  1.00800000E+00
  1.60000000E+01  1.00800000E+00  1.00800000E+00  1.60000000E+01  1.00800000E+00
  1.00800000E+00  1.60000000E+01  1.00800000E+00  1.00800000E+00  1.60000000E+01
  1.00800000E+00  1.00800000E+00  1.60000000E+01  1.00800000E+00  1.00800000E+00
  1.60000000E+01  1.00800000E+00  1.00800000E+00  1.60000000E+01  1.00800000E+00
  1.00800000E+00  1.60000000E+01  1.00800000E+00  1.00800000E+00  1.60000000E+01
  1.00800000E+00  1.00800000E+00  1.60000000E+01  1.00800000E+00  1.00800000E+00
  1.60000000E+01  1.00800000E+00  1.00800000E+00  1.60000000E+01  1.00800000E+00
  1.00800000E+00  1.60000000E+01  1.00800000E+00  1.00800000E+00  1.60000000E+01
  1.00800000E+00  1.00800000E+00  1.60000000E+01  1.00800000E+00  1.00800000E+00
  1.60000000E+01  1.00800000E+00  1.00800000E+00  1.60000000E+01  1.00800000E+00
  1.00800000E+00  1.60000000E+01  1.00800000E+00  1.00800000E+00  1.60000000E+01
  1.00800000E+00  1.00800000E+00  1.60000000E+01  1.00800000E+00  1.00800000E+00
  1.60000000E+01  1.00800000E+00  1.00800000E+00  1.60000000E+01  1.00800000E+00
  1.00800000E+00  1.60000000E+01  1.00800000E+00  1.00800000E+00  1.60000000E+01
  1.00800000E+00  1.00800000E+00  1.60000000E+01  1.00800000E+00  1.00800000E+00
  1.60000000E+01  1.00800000E+00  1.00800000E+00  1.60000000E+01  1.00800000E+00
  1.00800000E+00  1.60000000E+01  1.00800000E+00  1.00800000E+00  1.60000000E+01
  1.00800000E+00  1.00800000E+00  1.60000000E+01  1.00800000E+00  1.00800000E+00
  1.60000000E+01  1.00800000E+00  1.00800000E+00  1.60000000E+01  1.00800000E+00
  1.00800000E+00  1.60000000E+01  1.00800000E+00  1.00800000E+00  1.60000000E+01
  1.00800000E+00  1.00800000E+00  1.60000000E+01  1.00800000E+00  1.00800000E+00
  1.60000000E+01  1.00800000E+00  1.00800000E+00  1.60000000E+01  1.00800000E+00
  1.00800000E+00  1.60000000E+01  1.00800000E+00  1.00800000E+00  1.60000000E+01
  1.00800000E+00  1.00800000E+00  1.60000000E+01  1.00800000E+00  1.00800000E+00
  1.60000000E+01  1.00800000E+00  1.00800000E+00  1.60000000E+01  1.00800000E+00
  1.00800000E+00  1.60000000E+01  1.00800000E+00  1.00800000E+00  1.60000000E+01
  1.00800000E+00  1.00800000E+00  1.60000000E+01  1.00800000E+00  1.00800000E+00
  1.60000000E+01  1.00800000E+00  1.00800000E+00  1.60000000E+01  1.00800000E+00
  1.00800000E+00  1.60000000E+01  1.00800000E+00  1.00800000E+00  1.60000000E+01
  1.00800000E+00  1.00800000E+00  1.60000000E+01  1.00800000E+00  1.00800000E+00
  1.60000000E+01  1.00800000E+00  1.00800000E+00  1.60000000E+01  1.00800000E+00
  1.00800000E+00  1.60000000E+01  1.00800000E+00  1.00800000E+00  1.60000000E+01
  1.00800000E+00  1.00800000E+00  1.60000000E+01  1.00800000E+00  1.00800000E+00
  1.60000000E+01  1.00800000E+00  1.00800000E+00  1.60000000E+01  1.00800000E+00
  1.00800000E+00  1.60000000E+01  1.00800000E+00  1.00800000E+00  1.60000000E+01
  1.00800000E+00  1.00800000E+00  1.60000000E+01  1.00800000E+00  1.00800000E+00
  1.60000000E+01  1.00800000E+00  1.00800000E+00  1.60000000E+01  1.00800000E+00
  1.00800000E+00  1.60000000E+01  1.00800000E+00  1.00800000E+00  1.60000000E+01
  1.00800000E+00  1.00800000E+00  1.60000000E+01  1.00800000E+00  1.00800000E+00
  1.60000000E+01  1.00800000E+00  1.00800000E+00  1.60000000E+01  1.00800000E+00
  1.00800000E+00  1.60000000E+01  1.00800000E+00  1.00800000E+00  1.60000000E+01
  1.00800000E+00  1.00800000E+00  1.60000000E+01  1.00800000E+00  1.00800000E+00
  1.60000000E+01  1.00800000E+00  1.00800000E+00  1.60000000E+01  1.00800000E+00
  1.00800000E+00  1.60000000E+01  1.00800000E+00  1.00800000E+00  1.60000000E+01
  1.00800000E+00  1.00800000E+00  1.60000000E+01  1.00800000E+00  1.00800000E+00
  1.60000000E+01  1.00800000E+00  1.00800000E+00  1.60000000E+01  1.00800000E+00
  1.00800000E+00  1.60000000E+01  1.00800000E+00  1.00800000E+00  1.60000000E+01
  1.00800000E+00  1.00800000E+00  1.60000000E+01  1.00800000E+00  1.00800000E+00
  1.60000000E+01  1.00800000E+00  1.00800000E+00  1.60000000E+01  1.00800000E+00
  1.00800000E+00  1.60000000E+01  1.00800000E+00  1.00800000E+00  1.60000000E+01
  1.00800000E+00  1.00800000E+00  1.60000000E+01  1.00800000E+00  1.00800000E+00
  1.60000000E+01  1.00800000E+00  1.00800000E+00  1.60000000E+01  1.00800000E+00
  1.00800000E+00  1.60000000E+01  1.00800000E+00  1.00800000E+00  1.60000000E+01
  1.00800000E+00  1.00800000E+00  1.60000000E+01  1.00800000E+00  1.00800000E+00
  1.60000000E+01  1.00800000E+00  1.00800000E+00  1.60000000E+01  1.00800000E+00
  1.00800000E+00  1.60000000E+01  1.00800000E+00  1.00800000E+00  1.60000000E+01
  1.00800000E+00  1.00800000E+00  1.60000000E+01  1.00800000E+00  1.00800000E+00
  1.60000000E+01  1.00800000E+00  1.00800000E+00  1.60000000E+01  1.00800000E+00
  1.00800000E+00  1.60000000E+01  1.00800000E+00  1.00800000E+00  1.60000000E+01
  1.00800000E+00  1.00800000E+00  1.60000000E+01  1.00800000E+00  1.00800000E+00
  1.60000000E+01  1.00800000E+00  1.00800000E+00  1.60000000E+01  1.00800000E+00
  1.00800000E+00  1.60000000E+01  1.00800000E+00  1.00800000E+00  1.60000000E+01
  1.00800000E+00  1.00800000E+00  1.60000000E+01  1.00800000E+00  1.00800000E+00
  1.60000000E+01  1.00800000E+00  1.00800000E+00  1.60000000E+01  1.00800000E+00
  1.00800000E+00  1.60000000E+01  1.00800000E+00  1.00800000E+00  1.60000000E+01
  1.00800000E+00  1.00800000E+00  1.60000000E+01  1.00800000E+00  1.00800000E+00
  1.60000000E+01  1.00800000E+00  1.00800000E+00  1.60000000E+01  1.00800000E+00
  1.00800000E+00  1.60000000E+01  1.00800000E+00  1.00800000E+00  1.60000000E+01
  1.00800000E+00  1.00800000E+00  1.60000000E+01  1.00800000E+00  1.00800000E+00
  1.60000000E+01  1.00800000E+00  1.00800000E+00  1.60000000E+01  1.00800000E+00
  1.00800000E+00  1.60000000E+01  1.00800000E+00  1.00800000E+00  1.60000000E+01
  1.00800000E+00  1.00800000E+00  1.60000000E+01  1.00800000E+00  1.00800000E+00
  1.60000000E+01  1.00800000E+00  1.00800000E+00  1.60000000E+01  1.00800000E+00
  1.00800000E+00  1.60000000E+01  1.00800000E+00  1.00800000E+00  1.60000000E+01
  1.00800000E+00  1.00800000E+00  1.60000000E+01  1.00800000E+00  1.00800000E+00
  1.60000000E+01  1.00800000E+00  1.00800000E+00  1.60000000E+01  1.00800000E+00
  1.00800000E+00  1.60000000E+01  1.00800000E+00  1.00800000E+00  1.60000000E+01
  1.00800000E+00  1.00800000E+00  1.60000000E+01  1.00800000E+00  1.00800000E+00
  1.60000000E+01  1.00800000E+00  1.00800000E+00  1.60000000E+01  1.00800000E+00
  1.00800000E+00  1.60000000E+01  1.00800000E+00  1.00800000E+00  1.60000000E+01
  1.00800000E+00  1.00800000E+00  1.60000000E+01  1.00800000E+00  1.00800000E+00
  1.60000000E+01  1.00800000E+00  1.00800000E+00  1.60000000E+01  1.00800000E+00
  1.00800000E+00  1.60000000E+01  1.00800000E+00  1.00800000E+00  1.60000000E+01
  1.00800000E+00  1.00800000E+00  1.60000000E+01  1.00800000E+00  1.00800000E+00
  1.60000000E+01  1.00800000E+00  1.00800000E+00  1.60000000E+01  1.00800000E+00
  1.00800000E+00  1.60000000E+01  1.00800000E+00  1.00800000E+00  1.60000000E+01
  1.00800000E+00  1.00800000E+00  1.60000000E+01  1.00800000E+00  1.00800000E+00
  1.60000000E+01  1.00800000E+00  1.00800000E+00  1.60000000E+01  1.00800000E+00
  1.00800000E+00  1.60000000E+01  1.00800000E+00  1.00800000E+00  1.60000000E+01
  1.00800000E+00  1.00800000E+00  1.60000000E+01  1.00800000E+00  1.00800000E+00
  1.60000000E+01  1.00800000E+00  1.00800000E+00  1.60000000E+01  1.00800000E+00
  1.00800000E+00  1.60000000E+01  1.00800000E+00  1.00800000E+00  1.60000000E+01
  1.00800000E+00  1.00800000E+00  1.60000000E+01  1.00800000E+00  1.00800000E+00
  1.60000000E+01  1.00800000E+00  1.00800000E+00  1.60000000E+01  1.00800000E+00
  1.00800000E+00  1.60000000E+01  1.00800000E+00  1.00800000E+00  1.60000000E+01
  1.00800000E+00  1.00800000E+00  1.60000000E+01  1.00800000E+00  1.00800000E+00
  1.60000000E+01  1.00800000E+00  1.00800000E+00  1.60000000E+01  1.00800000E+00
  1.00800000E+00  1.60000000E+01  1.00800000E+00  1.00800000E+00  1.60000000E+01
  1.00800000E+00  1.00800000E+00  1.60000000E+01  1.00800000E+00  1.00800000E+00
  1.60000000E+01  1.00800000E+00  1.00800000E+00  1.60000000E+01  1.00800000E+00
  1.00800000E+00  1.60000000E+01  1.00800000E+00  1.00800000E+00  1.60000000E+01
  1.00800000E+00  1.00800000E+00  1.60000000E+01  1.00800000E+00  1.00800000E+00
  1.60000000E+01  1.00800000E+00  1.00800000E+00  1.60000000E+01  1.00800000E+00
  1.00800000E+00  1.60000000E+01  1.00800000E+00  1.00800000E+00  1.60000000E+01
  1.00800000E+00  1.00800000E+00  1.60000000E+01  1.00800000E+00  1.00800000E+00
  1.60000000E+01  1.00800000E+00  1.00800000E+00  1.60000000E+01  1.00800000E+00
  1.00800000E+00  1.60000000E+01  1.00800000E+00  1.00800000E+00  1.60000000E+01
  1.00800000E+00  1.00800000E+00  1.60000000E+01  1.00800000E+00  1.00800000E+00
  1.60000000E+01  1.00800000E+00  1.00800000E+00  1.60000000E+01  1.00800000E+00
  1.00800000E+00  1.60000000E+01  1.00800000E+00  1.00800000E+00  1.60000000E+01
  1.00800000E+00  1.00800000E+00  1.60000000E+01  1.00800000E+00  1.00800000E+00
  1.60000000E+01  1.00800000E+00  1.00800000E+00  1.60000000E+01  1.00800000E+00
  1.00800000E+00  1.60000000E+01  1.00800000E+00  1.00800000E+00  1.60000000E+01
  1.00800000E+00  1.00800000E+00  1.60000000E+01  1.00800000E+00  1.00800000E+00
  1.60000000E+01  1.00800000E+00  1.00800000E+00  1.60000000E+01  1.00800000E+00
  1.00800000E+00  1.60000000E+01  1.00800000E+00  1.00800000E+00  1.60000000E+01
  1.00800000E+00  1.00800000E+00  1.60000000E+01  1.00800000E+00  1.00800000E+00
  1.60000000E+01  1.00800000E+00  1.00800000E+00  1.60000000E+01  1.00800000E+00
  1.00800000E+00  1.60000000E+01  1.00800000E+00  1.00800000E+00  1.60000000E+01
  1.00800000E+00  1.00800000E+00  1.60000000E+01  1.00800000E+00  1.00800000E+00
  1.60000000E+01  1.00800000E+00  1.00800000E+00  1.60000000E+01  1.00800000E+00
  1.00800000E+00  1.60000000E+01  1.00800000E+00  1.00800000E+00  1.60000000E+01
  1.00800000E+00  1.00800000E+00  1.60000000E+01  1.00800000E+00  1.00800000E+00
  1.60000000E+01  1.00800000E+00  1.00800000E+00  1.60000000E+01  1.00800000E+00
  1.00800000E+00  1.60000000E+01  1.00800000E+00  1.00800000E+00  1.60000000E+01
  1.00800000E+00  1.00800000E+00  1.60000000E+01  1.00800000E+00  1.00800000E+00
  1.60000000E+01  1.00800000E+00  1.00800000E+00  1.60000000E+01  1.00800000E+00
  1.00800000E+00  1.60000000E+01  1.00800000E+00  1.00800000E+00  1.60000000E+01
  1.00800000E+00  1.00800000E+00  1.60000000E+01  1.00800000E+00  1.00800000E+00
  1.60000000E+01  1.00800000E+00  1.00800000E+00  1.60000000E+01  1.00800000E+00
  1.00800000E+00  1.60000000E+01  1.00800000E+00  1.00800000E+00  1.60000000E+01
  1.00800000E+00  1.00800000E+00  1.60000000E+01  1.00800000E+00  1.00800000E+00
  1.60000000E+01  1.00800000E+00  1.00800000E+00  1.60000000E+01  1.00800000E+00
  1.00800000E+00  1.60000000E+01  1.00800000E+00  1.00800000E+00  1.60000000E+01
  1.00800000E+00  1.00800000E+00  1.60000000E+01  1.00800000E+00  1.00800000E+00
  1.60000000E+01  1.00800000E+00  1.00800000E+00  1.60000000E+01  1.00800000E+00
  1.00800000E+00  1.60000000E+01  1.00800000E+00  1.00800000E+00  1.60000000E+01
  1.00800000E+00  1.00800000E+00  1.60000000E+01  1.00800000E+00  1.00800000E+00
  1.60000000E+01  1.00800000E+00  1.00800000E+00  1.60000000E+01  1.00800000E+00
  1.00800000E+00  1.60000000E+01  1.00800000E+00  1.00800000E+00  1.60000000E+01
  1.00800000E+00  1.00800000E+00  1.60000000E+01  1.00800000E+00  1.00800000E+00
  1.60000000E+01  1.00800000E+00  1.00800000E+00  1.60000000E+01  1.00800000E+00
  1.00800000E+00  1.60000000E+01  1.00800000E+00  1.00800000E+00  1.60000000E+01
  1.00800000E+00  1.00800000E+00  1.60000000E+01  1.00800000E+00  1.00800000E+00
  1.60000000E+01  1.00800000E+00  1.00800000E+00  1.60000000E+01  1.00800000E+00
  1.00800000E+00  1.60000000E+01  1.00800000E+00  1.00800000E+00  1.60000000E+01
  1.00800000E+00  1.00800000E+00  1.60000000E+01  1.00800000E+00  1.00800000E+00
  1.60000000E+01  1.00800000E+00  1.00800000E+00  1.60000000E+01  1.00800000E+00
  1.00800000E+00  1.60000000E+01  1.00800000E+00  1.00800000E+00  1.60000000E+01
  1.00800000E+00  1.00800000E+00  1.60000000E+01  1.00800000E+00  1.00800000E+00
  1.60000000E+01  1.00800000E+00  1.00800000E+00  1.60000000E+01  1.00800000E+00
  1.00800000E+00  1.60000000E+01  1.00800000E+00  1.00800000E+00  1.60000000E+01
  1.00800000E+00  1.00800000E+00  1.60000000E+01  1.00800000E+00  1.00800000E+00
  1.60000000E+01  1.00800000E+00  1.00800000E+00  1.60000000E+01  1.00800000E+00
  1.00800000E+00  1.60000000E+01  1.00800000E+00  1.00800000E+00  1.60000000E+01
  1.00800000E+00  1.00800000E+00  1.60000000E+01  1.00800000E+00  1.00800000E+00
  1.60000000E+01  1.00800000E+00  1.00800000E+00  1.60000000E+01  1.00800000E+00
  1.00800000E+00  1.60000000E+01  1.00800000E+00  1.00800000E+00  1.60000000E+01
  1.00800000E+00  1.00800000E+00  1.60000000E+01  1.00800000E+00  1.00800000E+00
  1.60000000E+01  1.00800000E+00  1.00800000E+00  1.60000000E+01  1.00800000E+00
  1.00800000E+00  1.60000000E+01  1.00800000E+00  1.00800000E+00  1.60000000E+01
  1.00800000E+00  1.00800000E+00  1.60000000E+01  1.00800000E+00  1.00800000E+00
  1.60000000E+01  1.00800000E+00  1.00800000E+00  1.60000000E+01  1.00800000E+00
  1.00800000E+00  1.60000000E+01  1.00800000E+00  1.00800000E+00  1.60000000E+01
  1.00800000E+00  1.00800000E+00  1.60000000E+01  1.00800000E+00  1.00800000E+00
  1.60000000E+01  1.00800000E+00  1.00800000E+00  1.60000000E+01  1.00800000E+00
  1.00800000E+00  1.60000000E+01  1.00800000E+00  1.00800000E+00  1.60000000E+01
  1.00800000E+00  1.00800000E+00  1.60000000E+01  1.00800000E+00  1.00800000E+00
  1.60000000E+01  1.00800000E+00  1.00800000E+00  1.60000000E+01  1.00800000E+00
  1.00800000E+00  1.60000000E+01  1.00800000E+00  1.00800000E+00  1.60000000E+01
  1.00800000E+00  1.00800000E+00  1.60000000E+01  1.00800000E+00  1.00800000E+00
  1.60000000E+01  1.00800000E+00  1.00800000E+00  1.60000000E+01  1.00800000E+00
  1.00800000E+00  1.60000000E+01  1.00800000E+00  1.00800000E+00  1.60000000E+01
  1.00800000E+00  1.00800000E+00  1.60000000E+01  1.00800000E+00  1.00800000E+00
  1.60000000E+01  1.00800000E+00  1.00800000E+00  1.60000000E+01  1.00800000E+00
  1.00800000E+00  1.60000000E+01  1.00800000E+00  1.00800000E+00  1.60000000E+01
  1.00800000E+00  1.00800000E+00  1.60000000E+01  1.00800000E+00  1.00800000E+00
  1.60000000E+01  1.00800000E+00  1.00800000E+00  1.60000000E+01  1.00800000E+00
  1.00800000E+00  1.60000000E+01  1.00800000E+00  1.00800000E+00  1.60000000E+01
  1.00800000E+00  1.00800000E+00  1.60000000E+01  1.00800000E+00  1.00800000E+00
  1.60000000E+01  1.00800000E+00  1.00800000E+00  1.60000000E+01  1.00800000E+00
  1.00800000E+00  1.60000000E+01  1.00800000E+00  1.00800000E+00  1.60000000E+01
  1.00800000E+00  1.00800000E+00  1.60000000E+01  1.00800000E+00  1.00800000E+00
  1.60000000E+01  1.00800000E+00  1.00800000E+00  1.60000000E+01  1.00800000E+00
  1.00800000E+00  1.60000000E+01  1.00800000E+00  1.00800000E+00  1.60000000E+01
  1.00800000E+00  1.00800000E+00  1.60000000E+01  1.00800000E+00  1.00800000E+00
  1.60000000E+01  1.00800000E+00  1.00800000E+00  1.60000000E+01  1.00800000E+00
  1.00800000E+00  1.60000000E+01  1.00800000E+00  1.00800000E+00  1.60000000E+01
  1.00800000E+00  1.00800000E+00  1.60000000E+01  1.00800000E+00  1.00800000E+00
  1.60000000E+01  1.00800000E+00  1.00800000E+00  1.60000000E+01  1.00800000E+00
  1.00800000E+00  1.60000000E+01  1.00800000E+00  1.00800000E+00  1.60000000E+01
  1.00800000E+00  1.00800000E+00  1.60000000E+01  1.00800000E+00  1.00800000E+00
  1.60000000E+01  1.00800000E+00  1.00800000E+00  1.60000000E+01  1.00800000E+00
  1.00800000E+00  1.60000000E+01  1.00800000E+00  1.00800000E+00  1.60000000E+01
  1.00800000E+00  1.00800000E+00  1.60000000E+01  1.00800000E+00  1.00800000E+00
  1.60000000E+01  1.00800000E+00  1.00800000E+00  1.60000000E+01  1.00800000E+00
  1.00800000E+00  1.60000000E+01  1.00800000E+00  1.00800000E+00  1.60000000E+01
  1.00800000E+00  1.00800000E+00  1.60000000E+01  1.00800000E+00  1.00800000E+00
  1.60000000E+01  1.00800000E+00  1.00800000E+00  1.60000000E+01  1.00800000E+00
  1.00800000E+00  1.60000000E+01  1.00800000E+00  1.00800000E+00  1.60000000E+01
  1.00800000E+00  1.00800000E+00  1.60000000E+01  1.00800000E+00  1.00800000E+00
  1.60000000E+01  1.00800000E+00  1.00800000E+00  1.60000000E+01  1.00800000E+00
  1.00800000E+00  1.60000000E+01  1.00800000E+00  1.00800000E+00  1.60000000E+01
  1.00800000E+00  1.00800000E+00  1.60000000E+01  1.00800000E+00  1.00800000E+00
  1.60000000E+01  1.00800000E+00  1.00800000E+00  1.60000000E+01  1.00800000E+00
  1.00800000E+00  1.60000000E+01  1.00800000E+00  1.00800000E+00  1.60000000E+01
  1.00800000E+00  1.00800000E+00  1.60000000E+01  1.00800000E+00  1.00800000E+00
  1.60000000E+01  1.00800000E+00  1.00800000E+00  1.60000000E+01  1.00800000E+00
  1.00800000E+00  1.60000000E+01  1.00800000E+00  1.00800000E+00  1.60000000E+01
  1.00800000E+00  1.00800000E+00  1.60000000E+01  1.00800000E+00  1.00800000E+00
  1.60000000E+01  1.00800000E+00  1.00800000E+00  1.60000000E+01  1.00800000E+00
  1.00800000E+00  1.60000000E+01  1.00800000E+00  1.00800000E+00  1.60000000E+01
  1.00800000E+00  1.00800000E+00  1.60000000E+01  1.00800000E+00  1.00800000E+00
  1.60000000E+01  1.00800000E+00  1.00800000E+00  1.60000000E+01  1.00800000E+00
  1.00800000E+00  1.60000000E+01  1.00800000E+00  1.00800000E+00  1.60000000E+01
  1.00800000E+00  1.00800000E+00  1.60000000E+01  1.00800000E+00  1.00800000E+00
  1.60000000E+01  1.00800000E+00  1.00800000E+00  1.60000000E+01  1.00800000E+00
  1.00800000E+00  1.60000000E+01  1.00800000E+00  1.00800000E+00  1.60000000E+01
  1.00800000E+00  1.00800000E+00  1.60000000E+01  1.00800000E+00  1.00800000E+00
  1.60000000E+01  1.00800000E+00  1.00800000E+00  1.60000000E+01  1.00800000E+00
  1.00800000E+00  1.60000000E+01  1.00800000E+00  1.00800000E+00  1.60000000E+01
  1.00800000E+00  1.00800000E+00  1.60000000E+01  1.00800000E+00  1.00800000E+00
  1.60000000E+01  1.00800000E+00  1.00800000E+00  1.60000000E+01  1.00800000E+00
  1.00800000E+00  1.60000000E+01  1.00800000E+00  1.00800000E+00  1.60000000E+01
  1.00800000E+00  1.00800000E+00  1.60000000E+01  1.00800000E+00  1.00800000E+00
  1.60000000E+01  1.00800000E+00  1.00800000E+00  1.60000000E+01  1.00800000E+00
  1.00800000E+00  1.60000000E+01  1.00800000E+00  1.00800000E+00  1.60000000E+01
  1.00800000E+00  1.00800000E+00  1.60000000E+01  1.00800000E+00  1.00800000E+00
  1.60000000E+01  1.00800000E+00  1.00800000E+00  1.60000000E+01  1.00800000E+00
  1.00800000E+00  1.60000000E+01  1.00800000E+00  1.00800000E+00  1.60000000E+01
  1.00800000E+00  1.00800000E+00  1.60000000E+01  1.00800000E+00  1.00800000E+00
  1.60000000E+01  1.00800000E+00  1.00800000E+00  1.60000000E+01  1.00800000E+00
  1.00800000E+00  1.60000000E+01  1.00800000E+00  1.00800000E+00  1.60000000E+01
  1.00800000E+00  1.00800000E+00  1.60000000E+01  1.00800000E+00  1.00800000E+00
  1.60000000E+01  1.00800000E+00  1.00800000E+00  1.60000000E+01  1.00800000E+00
  1.00800000E+00  1.60000000E+01  1.00800000E+00  1.00800000E+00  1.60000000E+01
  1.00800000E+00  1.00800000E+00  1.60000000E+01  1.00800000E+00  1.00800000E+00
  1.60000000E+01  1.00800000E+00  1.00800000E+00  1.60000000E+01  1.00800000E+00
  1.00800000E+00  1.60000000E+01  1.00800000E+00  1.00800000E+00  1.60000000E+01
  1.00800000E+00  1.00800000E+00  1.60000000E+01  1.00800000E+00  1.00800000E+00
  1.60000000E+01  1.00800000E+00  1.00800000E+00  1.60000000E+01  1.00800000E+00
  1.00800000E+00  1.60000000E+01  1.00800000E+00  1.00800000E+00  1.60000000E+01
  1.00800000E+00  1.00800000E+00  1.60000000E+01  1.00800000E+00  1.00800000E+00
  1.60000000E+01  1.00800000E+00  1.00800000E+00  1.60000000E+01  1.00800000E+00
  1.00800000E+00  1.60000000E+01  1.00800000E+00  1.00800000E+00  1.60000000E+01
  1.00800000E+00  1.00800000E+00  1.60000000E+01  1.00800000E+00  1.00800000E+00
  1.60000000E+01  1.00800000E+00  1.00800000E+00  1.60000000E+01  1.00800000E+00
  1.00800000E+00  1.60000000E+01  1.00800000E+00  1.00800000E+00  1.60000000E+01
  1.00800000E+00  1.00800000E+00  1.60000000E+01  1.00800000E+00  1.00800000E+00
  1.60000000E+01  1.00800000E+00  1.00800000E+00  1.60000000E+01  1.00800000E+00
  1.00800000E+00  1.60000000E+01  1.00800000E+00  1.00800000E+00  1.60000000E+01
  1.00800000E+00  1.00800000E+00  1.60000000E+01  1.00800000E+00  1.00800000E+00
  1.60000000E+01  1.00800000E+00  1.00800000E+00  1.60000000E+01  1.00800000E+00
  1.00800000E+00  1.60000000E+01  1.00800000E+00  1.00800000E+00  1.60000000E+01
  1.00800000E+00  1.00800000E+00  1.60000000E+01  1.00800000E+00  1.00800000E+00
  1.60000000E+01  1.00800000E+00  1.00800000E+00  1.60000000E+01  1.00800000E+00
  1.00800000E+00  1.60000000E+01  1.00800000E+00  1.00800000E+00  1.60000000E+01
  1.00800000E+00  1.00800000E+00  1.60000000E+01  1.00800000E+00  1.00800000E+00
  1.60000000E+01  1.00800000E+00  1.00800000E+00  1.60000000E+01  1.00800000E+00
  1.00800000E+00  1.60000000E+01  1.00800000E+00  1.00800000E+00  1.60000000E+01
  1.00800000E+00  1.00800000E+00  1.60000000E+01  1.00800000E+00  1.00800000E+00
  1.60000000E+01  1.00800000E+00  1.00800000E+00  1.60000000E+01  1.00800000E+00
  1.00800000E+00  1.60000000E+01  1.00800000E+00  1.00800000E+00  1.60000000E+01
  1.00800000E+00  1.00800000E+00  1.60000000E+01  1.00800000E+00  1.00800000E+00
  1.60000000E+01  1.00800000E+00  1.00800000E+00  1.60000000E+01  1.00800000E+00
  1.00800000E+00  1.60000000E+01  1.00800000E+00  1.00800000E+00  1.60000000E+01
  1.00800000E+00  1.00800000E+00  1.60000000E+01  1.00800000E+00  1.00800000E+00
  1.60000000E+01  1.00800000E+00  1.00800000E+00  1.60000000E+01  1.00800000E+00
  1.00800000E+00  1.60000000E+01  1.00800000E+00  1.00800000E+00  1.60000000E+01
  1.00800000E+00  1.00800000E+00  1.60000000E+01  1.00800000E+00  1.00800000E+00
  1.60000000E+01  1.00800000E+00  1.00800000E+00  1.60000000E+01  1.00800000E+00
  1.00800000E+00  1.60000000E+01  1.00800000E+00  1.00800000E+00  1.60000000E+01
  1.00800000E+00  1.00800000E+00  1.60000000E+01  1.00800000E+00  1.00800000E+00
  1.60000000E+01  1.00800000E+00  1.00800000E+00  1.60000000E+01  1.00800000E+00
  1.00800000E+00  1.60000000E+01  1.00800000E+00  1.00800000E+00  1.60000000E+01
  1.00800000E+00  1.00800000E+00  1.60000000E+01  1.00800000E+00  1.00800000E+00
  1.60000000E+01  1.00800000E+00  1.00800000E+00  1.60000000E+01  1.00800000E+00
  1.00800000E+00  1.60000000E+01  1.00800000E+00  1.00800000E+00  1.60000000E+01
  1.00800000E+00  1.00800000E+00  1.60000000E+01  1.00800000E+00  1.00800000E+00
  1.60000000E+01  1.00800000E+00  1.00800000E+00  1.60000000E+01  1.00800000E+00
  1.00800000E+00  1.60000000E+01  1.00800000E+00  1.00800000E+00  1.60000000E+01
  1.00800000E+00  1.00800000E+00  1.60000000E+01  1.00800000E+00  1.00800000E+00
  1.60000000E+01  1.00800000E+00  1.00800000E+00  1.60000000E+01  1.00800000E+00
  1.00800000E+00  1.60000000E+01  1.00800000E+00  1.00800000E+00  1.60000000E+01
  1.00800000E+00  1.00800000E+00  1.60000000E+01  1.00800000E+00  1.00800000E+00
  1.60000000E+01  1.00800000E+00  1.00800000E+00  1.60000000E+01  1.00800000E+00
  1.00800000E+00  1.60000000E+01  1.00800000E+00  1.00800000E+00  1.60000000E+01
  1.00800000E+00  1.00800000E+00  1.60000000E+01  1.00800000E+00  1.00800000E+00
  1.60000000E+01  1.00800000E+00  1.00800000E+00  1.60000000E+01  1.00800000E+00
  1.00800000E+00  1.60000000E+01  1.00800000E+00  1.00800000E+00  1.60000000E+01
  1.00800000E+00  1.00800000E+00  1.60000000E+01  1.00800000E+00  1.00800000E+00
  1.60000000E+01  1.00800000E+00  1.00800000E+00  1.60000000E+01  1.00800000E+00
  1.00800000E+00  1.60000000E+01  1.00800000E+00  1.00800000E+00  1.60000000E+01
  1.00800000E+00  1.00800000E+00  1.60000000E+01  1.00800000E+00  1.00800000E+00
  1.60000000E+01  1.00800000E+00  1.00800000E+00  1.60000000E+01  1.00800000E+00
  1.00800000E+00  1.60000000E+01  1.00800000E+00  1.00800000E+00  1.60000000E+01
  1.00800000E+00  1.00800000E+00  1.60000000E+01  1.00800000E+00  1.00800000E+00
  1.60000000E+01  1.00800000E+00  1.00800000E+00  1.60000000E+01  1.00800000E+00
  1.00800000E+00  1.60000000E+01  1.00800000E+00  1.00800000E+00  1.60000000E+01
  1.00800000E+00  1.00800000E+00  1.60000000E+01  1.00800000E+00  1.00800000E+00
  1.60000000E+01  1.00800000E+00  1.00800000E+00  1.60000000E+01  1.00800000E+00
  1.00800000E+00  1.60000000E+01  1.00800000E+00  1.00800000E+00  1.60000000E+01
  1.00800000E+00  1.00800000E+00  1.60000000E+01  1.00800000E+00  1.00800000E+00
  1.60000000E+01  1.00800000E+00  1.00800000E+00  1.60000000E+01  1.00800000E+00
  1.00800000E+00  1.60000000E+01  1.00800000E+00  1.00800000E+00  1.60000000E+01
  1.00800000E+00  1.00800000E+00  1.60000000E+01  1.00800000E+00  1.00800000E+00
  1.60000000E+01  1.00800000E+00  1.00800000E+00  1.60000000E+01  1.00800000E+00
  1.00800000E+00  1.60000000E+01  1.00800000E+00  1.00800000E+00  1.60000000E+01
  1.00800000E+00  1.00800000E+00  1.60000000E+01  1.00800000E+00  1.00800000E+00
  1.60000000E+01  1.00800000E+00  1.00800000E+00  1.60000000E+01  1.00800000E+00
  1.00800000E+00  1.60000000E+01  1.00800000E+00  1.00800000E+00  1.60000000E+01
  1.00800000E+00  1.00800000E+00  1.60000000E+01  1.00800000E+00  1.00800000E+00
  1.60000000E+01  1.00800000E+00  1.00800000E+00  1.60000000E+01  1.00800000E+00
  1.00800000E+00  1.60000000E+01  1.00800000E+00  1.00800000E+00  1.60000000E+01
  1.00800000E+00  1.00800000E+00  1.60000000E+01  1.00800000E+00  1.00800000E+00
  1.60000000E+01  1.00800000E+00  1.00800000E+00  1.60000000E+01  1.00800000E+00
  1.00800000E+00  1.60000000E+01  1.00800000E+00  1.00800000E+00  1.60000000E+01
  1.00800000E+00  1.00800000E+00  1.60000000E+01  1.00800000E+00  1.00800000E+00
  1.60000000E+01  1.00800000E+00  1.00800000E+00  1.60000000E+01  1.00800000E+00
  1.00800000E+00  1.60000000E+01  1.00800000E+00  1.00800000E+00  1.60000000E+01
  1.00800000E+00  1.00800000E+00  1.60000000E+01  1.00800000E+00  1.00800000E+00
  1.60000000E+01  1.00800000E+00  1.00800000E+00  1.60000000E+01  1.00800000E+00
  1.00800000E+00  1.60000000E+01  1.00800000E+00  1.00800000E+00  1.60000000E+01
  1.00800000E+00  1.00800000E+00  1.60000000E+01  1.00800000E+00  1.00800000E+00
  1.60000000E+01  1.00800000E+00  1.00800000E+00  1.60000000E+01  1.00800000E+00
  1.00800000E+00  1.60000000E+01  1.00800000E+00  1.00800000E+00  1.60000000E+01
  1.00800000E+00  1.00800000E+00  1.60000000E+01  1.00800000E+00  1.00800000E+00
  1.60000000E+01  1.00800000E+00  1.00800000E+00  1.60000000E+01  1.00800000E+00
  1.00800000E+00  1.60000000E+01  1.00800000E+00  1.00800000E+00  1.60000000E+01
  1.00800000E+00  1.00800000E+00  1.60000000E+01  1.00800000E+00  1.00800000E+00
  1.60000000E+01  1.00800000E+00  1.00800000E+00  1.60000000E+01  1.00800000E+00
  1.00800000E+00  1.60000000E+01  1.00800000E+00  1.00800000E+00  1.60000000E+01
  1.00800000E+00  1.00800000E+00  1.60000000E+01  1.00800000E+00  1.00800000E+00
  1.60000000E+01  1.00800000E+00  1.00800000E+00  1.60000000E+01  1.00800000E+00
  1.00800000E+00  1.60000000E+01  1.00800000E+00  1.00800000E+00  1.60000000E+01
  1.00800000E+00  1.00800000E+00  1.60000000E+01  1.00800000E+00  1.00800000E+00
  1.60000000E+01  1.00800000E+00  1.00800000E+00  1.60000000E+01  1.00800000E+00
  1.00800000E+00  1.60000000E+01  1.00800000E+00  1.00800000E+00  1.60000000E+01
  1.00800000E+00  1.00800000E+00  1.60000000E+01  1.00800000E+00  1.00800000E+00
  1.60000000E+01  1.00800000E+00  1.00800000E+00  1.60000000E+01  1.00800000E+00
  1.00800000E+00  1.60000000E+01  1.00800000E+00  1.00800000E+00  1.60000000E+01
  1.00800000E+00  1.00800000E+00  1.60000000E+01  1.00800000E+00  1.00800000E+00
  1.60000000E+01  1.00800000E+00  1.00800000E+00  1.60000000E+01  1.00800000E+00
  1.00800000E+00  1.60000000E+01  1.00800000E+00  1.00800000E+00  1.60000000E+01
  1.00800000E+00  1.00800000E+00  1.60000000E+01  1.00800000E+00  1.00800000E+00
  1.60000000E+01  1.00800000E+00  1.00800000E+00  1.60000000E+01  1.00800000E+00
  1.00800000E+00  1.60000000E+01  1.00800000E+00  1.00800000E+00  1.60000000E+01
  1.00800000E+00  1.00800000E+00  1.60000000E+01  1.00800000E+00  1.00800000E+00
  1.60000000E+01  1.00800000E+00  1.00800000E+00  1.60000000E+01  1.00800000E+00
  1.00800000E+00  1.60000000E+01  1.00800000E+00  1.00800000E+00  1.60000000E+01
  1.00800000E+00  1.00800000E+00  1.60000000E+01  1.00800000E+00  1.00800000E+00
  1.60000000E+01  1.00800000E+00  1.00800000E+00  1.60000000E+01  1.00800000E+00
  1.00800000E+00  1.60000000E+01  1.00800000E+00  1.00800000E+00  1.60000000E+01
  1.00800000E+00  1.00800000E+00  1.60000000E+01  1.00800000E+00  1.00800000E+00
  1.60000000E+01  1.00800000E+00  1.00800000E+00  1.60000000E+01  1.00800000E+00
  1.00800000E+00  1.60000000E+01  1.00800000E+00  1.00800000E+00  1.60000000E+01
  1.00800000E+00  1.00800000E+00  1.60000000E+01  1.00800000E+00  1.00800000E+00
  1.60000000E+01  1.00800000E+00  1.00800000E+00  1.60000000E+01  1.00800000E+00
  1.00800000E+00  1.60000000E+01  1.00800000E+00  1.00800000E+00  1.60000000E+01
  1.00800000E+00  1.00800000E+00  1.60000000E+01  1.00800000E+00  1.00800000E+00
  1.60000000E+01  1.00800000E+00  1.00800000E+00  1.60000000E+01  1.00800000E+00
  1.00800000E+00  1.60000000E+01  1.00800000E+00  1.00800000E+00  1.60000000E+01
  1.00800000E+00  1.00800000E+00  1.60000000E+01  1.00800000E+00  1.00800000E+00
  1.60000000E+01  1.00800000E+00  1.00800000E+00  1.60000000E+01  1.00800000E+00
  1.00800000E+00  1.60000000E+01  1.00800000E+00  1.00800000E+00  1.60000000E+01
  1.00800000E+00  1.00800000E+00  1.60000000E+01  1.00800000E+00  1.00800000E+00
  1.60000000E+01  1.00800000E+00  1.00800000E+00  1.60000000E+01  1.00800000E+00
  1.00800000E+00  1.60000000E+01  1.00800000E+00  1.00800000E+00  1.60000000E+01
  1.00800000E+00  1.00800000E+00  1.60000000E+01  1.00800000E+00  1.00800000E+00
  1.60000000E+01  1.00800000E+00  1.00800000E+00  1.60000000E+01  1.00800000E+00
  1.00800000E+00  1.60000000E+01  1.00800000E+00  1.00800000E+00  1.60000000E+01
  1.00800000E+00  1.00800000E+00  1.60000000E+01  1.00800000E+00  1.00800000E+00
  1.60000000E+01  1.00800000E+00  1.00800000E+00  1.60000000E+01  1.00800000E+00
  1.00800000E+00  1.60000000E+01  1.00800000E+00  1.00800000E+00  1.60000000E+01
  1.00800000E+00  1.00800000E+00  1.60000000E+01  1.00800000E+00  1.00800000E+00
  1.60000000E+01  1.00800000E+00  1.00800000E+00  1.60000000E+01  1.00800000E+00
  1.00800000E+00  1.60000000E+01  1.00800000E+00  1.00800000E+00  1.60000000E+01
  1.00800000E+00  1.00800000E+00  1.60000000E+01  1.00800000E+00  1.00800000E+00
  1.60000000E+01  1.00800000E+00  1.00800000E+00  1.60000000E+01  1.00800000E+00
  1.00800000E+00  1.60000000E+01  1.00800000E+00  1.00800000E+00  1.60000000E+01
  1.00800000E+00  1.00800000E+00  1.60000000E+01  1.00800000E+00  1.00800000E+00
  1.60000000E+01  1.00800000E+00  1.00800000E+00  1.60000000E+01  1.00800000E+00
  1.00800000E+00  1.60000000E+01  1.00800000E+00  1.00800000E+00  1.60000000E+01
  1.00800000E+00  1.00800000E+00  1.60000000E+01  1.00800000E+00  1.00800000E+00
  1.60000000E+01  1.00800000E+00  1.00800000E+00  1.60000000E+01  1.00800000E+00
  1.00800000E+00  1.60000000E+01  1.00800000E+00  1.00800000E+00  1.60000000E+01
  1.00800000E+00  1.00800000E+00  1.60000000E+01  1.00800000E+00  1.00800000E+00
  1.60000000E+01  1.00800000E+00  1.00800000E+00  1.60000000E+01  1.00800000E+00
  1.00800000E+00  1.60000000E+01  1.00800000E+00  1.00800000E+00  1.60000000E+01
  1.00800000E+00  1.00800000E+00  1.60000000E+01  1.00800000E+00  1.00800000E+00
  1.60000000E+01  1.00800000E+00  1.00800000E+00  1.60000000E+01  1.00800000E+00
  1.00800000E+00  1.60000000E+01  1.00800000E+00  1.00800000E+00  1.60000000E+01
  1.00800000E+00  1.00800000E+00  1.60000000E+01  1.00800000E+00  1.00800000E+00
  1.60000000E+01  1.00800000E+00  1.00800000E+00  1.60000000E+01  1.00800000E+00
  1.00800000E+00  1.60000000E+01  1.00800000E+00  1.00800000E+00  1.60000000E+01
  1.00800000E+00  1.00800000E+00  1.60000000E+01  1.00800000E+00  1.00800000E+00
  1.60000000E+01  1.00800000E+00  1.00800000E+00  1.60000000E+01  1.00800000E+00
  1.00800000E+00  1.60000000E+01  1.00800000E+00  1.00800000E+00  1.60000000E+01
  1.00800000E+00  1.00800000E+00  1.60000000E+01  1.00800000E+00  1.00800000E+00
  1.60000000E+01  1.00800000E+00  1.00800000E+00  1.60000000E+01  1.00800000E+00
  1.00800000E+00  1.60000000E+01  1.00800000E+00  1.00800000E+00  1.60000000E+01
  1.00800000E+00  1.00800000E+00  1.60000000E+01  1.00800000E+00  1.00800000E+00
  1.60000000E+01  1.00800000E+00  1.00800000E+00  1.60000000E+01  1.00800000E+00
  1.00800000E+00  1.60000000E+01  1.00800000E+00  1.00800000E+00  1.60000000E+01
  1.00800000E+00  1.00800000E+00  1.60000000E+01  1.00800000E+00  1.00800000E+00
  1.60000000E+01  1.00800000E+00  1.00800000E+00  1.60000000E+01  1.00800000E+00
  1.00800000E+00  1.60000000E+01  1.00800000E+00  1.00800000E+00  1.60000000E+01
  1.00800000E+00  1.00800000E+00  1.60000000E+01  1.00800000E+00  1.00800000E+00
  1.60000000E+01  1.00800000E+00  1.00800000E+00  1.60000000E+01  1.00800000E+00
  1.00800000E+00  1.60000000E+01  1.00800000E+00  1.00800000E+00  1.60000000E+01
  1.00800000E+00  1.00800000E+00  1.60000000E+01  1.00800000E+00  1.00800000E+00
  1.60000000E+01  1.00800000E+00  1.00800000E+00  1.60000000E+01  1.00800000E+00
  1.00800000E+00  1.60000000E+01  1.00800000E+00  1.00800000E+00  1.60000000E+01
  1.00800000E+00  1.00800000E+00  1.60000000E+01  1.00800000E+00  1.00800000E+00
  1.60000000E+01  1.00800000E+00  1.00800000E+00  1.60000000E+01  1.00800000E+00
  1.00800000E+00  1.60000000E+01  1.00800000E+00  1.00800000E+00  1.60000000E+01
  1.00800000E+00  1.00800000E+00  1.60000000E+01  1.00800000E+00  1.00800000E+00
  1.60000000E+01  1.00800000E+00  1.00800000E+00  1.60000000E+01  1.00800000E+00
  1.00800000E+00  1.60000000E+01  1.00800000E+00  1.00800000E+00  1.60000000E+01
  1.00800000E+00  1.00800000E+00  1.60000000E+01  1.00800000E+00  1.00800000E+00
  1.60000000E+01  1.00800000E+00  1.00800000E+00  1.60000000E+01  1.00800000E+00
  1.00800000E+00  1.60000000E+01  1.00800000E+00  1.00800000E+00  1.60000000E+01
  1.00800000E+00  1.00800000E+00  1.60000000E+01  1.00800000E+00  1.00800000E+00
  1.60000000E+01  1.00800000E+00  1.00800000E+00  1.60000000E+01  1.00800000E+00
  1.00800000E+00  1.60000000E+01  1.00800000E+00  1.00800000E+00  1.60000000E+01
  1.00800000E+00  1.00800000E+00  1.60000000E+01  1.00800000E+00  1.00800000E+00
  1.60000000E+01  1.00800000E+00  1.00800000E+00  1.60000000E+01  1.00800000E+00
  1.00800000E+00  1.60000000E+01  1.00800000E+00  1.00800000E+00  1.60000000E+01
  1.00800000E+00  1.00800000E+00  1.60000000E+01  1.00800000E+00  1.00800000E+00
  1.60000000E+01  1.00800000E+00  1.00800000E+00  1.60000000E+01  1.00800000E+00
  1.00800000E+00  1.60000000E+01  1.00800000E+00  1.00800000E+00  1.60000000E+01
  1.00800000E+00  1.00800000E+00  1.60000000E+01  1.00800000E+00  1.00800000E+00
  1.60000000E+01  1.00800000E+00  1.00800000E+00  1.60000000E+01  1.00800000E+00
  1.00800000E+00  1.60000000E+01  1.00800000E+00  1.00800000E+00  1.60000000E+01
  1.00800000E+00  1.00800000E+00  1.60000000E+01  1.00800000E+00  1.00800000E+00
  1.60000000E+01  1.00800000E+00  1.00800000E+00  1.60000000E+01  1.00800000E+00
  1.00800000E+00  1.60000000E+01  1.00800000E+00  1.00800000E+00  1.60000000E+01
  1.00800000E+00  1.00800000E+00  1.60000000E+01  1.00800000E+00  1.00800000E+00
  1.60000000E+01  1.00800000E+00  1.00800000E+00  1.60000000E+01  1.00800000E+00
  1.00800000E+00  1.60000000E+01  1.00800000E+00  1.00800000E+00  1.60000000E+01
  1.00800000E+00  1.00800000E+00  1.60000000E+01  1.00800000E+00  1.00800000E+00
  1.60000000E+01  1.00800000E+00  1.00800000E+00  1.60000000E+01  1.00800000E+00
  1.00800000E+00  1.60000000E+01  1.00800000E+00  1.00800000E+00  1.60000000E+01
  1.00800000E+00  1.00800000E+00  1.60000000E+01  1.00800000E+00  1.00800000E+00
  1.60000000E+01  1.00800000E+00  1.00800000E+00  1.60000000E+01  1.00800000E+00
  1.00800000E+00  1.60000000E+01  1.00800000E+00  1.00800000E+00  1.60000000E+01
  1.00800000E+00  1.00800000E+00  1.60000000E+01  1.00800000E+00  1.00800000E+00
  1.60000000E+01  1.00800000E+00  1.00800000E+00  1.60000000E+01  1.00800000E+00
  1.00800000E+00  1.60000000E+01  1.00800000E+00  1.00800000E+00  1.60000000E+01
  1.00800000E+00  1.00800000E+00  1.60000000E+01  1.00800000E+00  1.00800000E+00
  1.60000000E+01  1.00800000E+00  1.00800000E+00  1.60000000E+01  1.00800000E+00
  1.00800000E+00  1.60000000E+01  1.00800000E+00  1.00800000E+00  1.60000000E+01
  1.00800000E+00  1.00800000E+00  1.60000000E+01  1.00800000E+00  1.00800000E+00
  1.60000000E+01  1.00800000E+00  1.00800000E+00  1.60000000E+01  1.00800000E+00
  1.00800000E+00  1.60000000E+01  1.00800000E+00  1.00800000E+00  1.60000000E+01
  1.00800000E+00  1.00800000E+00  1.60000000E+01  1.00800000E+00  1.00800000E+00
  1.60000000E+01  1.00800000E+00  1.00800000E+00  1.60000000E+01  1.00800000E+00
  1.00800000E+00  1.60000000E+01  1.00800000E+00  1.00800000E+00  1.60000000E+01
  1.00800000E+00  1.00800000E+00  1.60000000E+01  1.00800000E+00  1.00800000E+00
  1.60000000E+01  1.00800000E+00  1.00800000E+00  1.60000000E+01  1.00800000E+00
  1.00800000E+00  1.60000000E+01  1.00800000E+00  1.00800000E+00  1.60000000E+01
  1.00800000E+00  1.00800000E+00  1.60000000E+01  1.00800000E+00  1.00800000E+00
  1.60000000E+01  1.00800000E+00  1.00800000E+00  1.60000000E+01  1.00800000E+00
  1.00800000E+00  1.60000000E+01  1.00800000E+00  1.00800000E+00  1.60000000E+01
  1.00800000E+00  1.00800000E+00  1.60000000E+01  1.00800000E+00  1.00800000E+00
  1.60000000E+01  1.00800000E+00  1.00800000E+00  1.60000000E+01  1.00800000E+00
  1.00800000E+00  1.60000000E+01  1.00800000E+00  1.00800000E+00  1.60000000E+01
  1.00800000E+00  1.00800000E+00  1.60000000E+01  1.00800000E+00  1.00800000E+00
  1.60000000E+01  1.00800000E+00  1.00800000E+00  1.60000000E+01  1.00800000E+00
  1.00800000E+00  1.60000000E+01  1.00800000E+00  1.00800000E+00  1.60000000E+01
  1.00800000E+00  1.00800000E+00  1.60000000E+01  1.00800000E+00  1.00800000E+00
  1.60000000E+01  1.00800000E+00  1.00800000E+00  1.60000000E+01  1.00800000E+00
  1.00800000E+00  1.60000000E+01  1.00800000E+00  1.00800000E+00  1.60000000E+01
  1.00800000E+00  1.00800000E+00  1.60000000E+01  1.00800000E+00  1.00800000E+00
  1.60000000E+01  1.00800000E+00  1.00800000E+00  1.60000000E+01  1.00800000E+00
  1.00800000E+00  1.60000000E+01  1.00800000E+00  1.00800000E+00  1.60000000E+01
  1.00800000E+00  1.00800000E+00  1.60000000E+01  1.00800000E+00  1.00800000E+00
  1.60000000E+01  1.00800000E+00  1.00800000E+00  1.60000000E+01  1.00800000E+00
  1.00800000E+00  1.60000000E+01  1.00800000E+00  1.00800000E+00  1.60000000E+01
  1.00800000E+00  1.00800000E+00  1.60000000E+01  1.00800000E+00  1.00800000E+00
  1.60000000E+01  1.00800000E+00  1.00800000E+00  1.60000000E+01  1.00800000E+00
  1.00800000E+00  1.60000000E+01  1.00800000E+00  1.00800000E+00  1.60000000E+01
  1.00800000E+00  1.00800000E+00  1.60000000E+01  1.00800000E+00  1.00800000E+00
  1.60000000E+01  1.00800000E+00  1.00800000E+00  1.60000000E+01  1.00800000E+00
  1.00800000E+00  1.60000000E+01  1.00800000E+00  1.00800000E+00  1.60000000E+01
  1.00800000E+00  1.00800000E+00  1.60000000E+01  1.00800000E+00  1.00800000E+00
  1.60000000E+01  1.00800000E+00  1.00800000E+00  1.60000000E+01  1.00800000E+00
  1.00800000E+00  1.60000000E+01  1.00800000E+00  1.00800000E+00  1.60000000E+01
  1.00800000E+00  1.00800000E+00  1.60000000E+01  1.00800000E+00  1.00800000E+00
  1.60000000E+01  1.00800000E+00  1.00800000E+00  1.60000000E+01  1.00800000E+00
  1.00800000E+00  1.60000000E+01  1.00800000E+00  1.00800000E+00  1.60000000E+01
  1.00800000E+00  1.00800000E+00  1.60000000E+01  1.00800000E+00  1.00800000E+00
  1.60000000E+01  1.00800000E+00  1.00800000E+00  1.60000000E+01  1.00800000E+00
  1.00800000E+00  1.60000000E+01  1.00800000E+00  1.00800000E+00  1.60000000E+01
  1.00800000E+00  1.00800000E+00  1.60000000E+01  1.00800000E+00  1.00800000E+00
  1.60000000E+01  1.00800000E+00  1.00800000E+00  1.60000000E+01  1.00800000E+00
  1.00800000E+00  1.60000000E+01  1.00800000E+00  1.00800000E+00  1.60000000E+01
  1.00800000E+00  1.00800000E+00  1.60000000E+01  1.00800000E+00  1.00800000E+00
  1.60000000E+01  1.00800000E+00  1.00800000E+00  1.60000000E+01  1.00800000E+00
  1.00800000E+00  1.60000000E+01  1.00800000E+00  1.00800000E+00  1.60000000E+01
  1.00800000E+00  1.00800000E+00  1.60000000E+01  1.00800000E+00  1.00800000E+00
  1.60000000E+01  1.00800000E+00  1.00800000E+00  1.60000000E+01  1.00800000E+00
  1.00800000E+00  1.60000000E+01  1.00800000E+00  1.00800000E+00  1.60000000E+01
  1.00800000E+00  1.00800000E+00  1.60000000E+01  1.00800000E+00  1.00800000E+00
  1.60000000E+01  1.00800000E+00  1.00800000E+00  1.60000000E+01  1.00800000E+00
  1.00800000E+00  1.60000000E+01  1.00800000E+00  1.00800000E+00  1.60000000E+01
  1.00800000E+00  1.00800000E+00  1.60000000E+01  1.00800000E+00  1.00800000E+00
  1.60000000E+01  1.00800000E+00  1.00800000E+00  1.60000000E+01  1.00800000E+00
  1.00800000E+00  1.60000000E+01  1.00800000E+00  1.00800000E+00  1.60000000E+01
  1.00800000E+00  1.00800000E+00  1.60000000E+01  1.00800000E+00  1.00800000E+00
  1.60000000E+01  1.00800000E+00  1.00800000E+00  1.60000000E+01  1.00800000E+00
  1.00800000E+00  1.60000000E+01  1.00800000E+00  1.00800000E+00  1.60000000E+01
  1.00800000E+00  1.00800000E+00  1.60000000E+01  1.00800000E+00  1.00800000E+00
  1.60000000E+01  1.00800000E+00  1.00800000E+00  1.60000000E+01  1.00800000E+00
  1.00800000E+00  1.60000000E+01  1.00800000E+00  1.00800000E+00  1.60000000E+01
  1.00800000E+00  1.00800000E+00  1.60000000E+01  1.00800000E+00  1.00800000E+00
  1.60000000E+01  1.00800000E+00  1.00800000E+00  1.60000000E+01  1.00800000E+00
  1.00800000E+00  1.60000000E+01  1.00800000E+00  1.00800000E+00  1.60000000E+01
  1.00800000E+00  1.00800000E+00  1.60000000E+01  1.00800000E+00  1.00800000E+00
  1.60000000E+01  1.00800000E+00  1.00800000E+00  1.60000000E+01  1.00800000E+00
  1.00800000E+00  1.60000000E+01  1.00800000E+00  1.00800000E+00  1.60000000E+01
  1.00800000E+00  1.00800000E+00  1.60000000E+01  1.00800000E+00  1.00800000E+00
  1.60000000E+01  1.00800000E+00  1.00800000E+00  1.60000000E+01  1.00800000E+00
  1.00800000E+00  1.60000000E+01  1.00800000E+00  1.00800000E+00  1.60000000E+01
  1.00800000E+00  1.00800000E+00  1.60000000E+01  1.00800000E+00  1.00800000E+00
  1.60000000E+01  1.00800000E+00  1.00800000E+00  1.60000000E+01  1.00800000E+00
  1.00800000E+00  1.60000000E+01  1.00800000E+00  1.00800000E+00  1.60000000E+01
  1.00800000E+00  1.00800000E+00  1.60000000E+01  1.00800000E+00  1.00800000E+00
  1.60000000E+01  1.00800000E+00  1.00800000E+00  1.60000000E+01  1.00800000E+00
  1.00800000E+00  1.60000000E+01  1.00800000E+00  1.00800000E+00  1.60000000E+01
  1.00800000E+00  1.00800000E+00  1.60000000E+01  1.00800000E+00  1.00800000E+00
  1.60000000E+01  1.00800000E+00  1.00800000E+00  1.60000000E+01  1.00800000E+00
  1.00800000E+00  1.60000000E+01  1.00800000E+00  1.00800000E+00  1.60000000E+01
  1.00800000E+00  1.00800000E+00  1.60000000E+01  1.00800000E+00  1.00800000E+00
  1.60000000E+01  1.00800000E+00  1.00800000E+00  1.60000000E+01  1.00800000E+00
  1.00800000E+00  1.60000000E+01  1.00800000E+00  1.00800000E+00  1.60000000E+01
  1.00800000E+00  1.00800000E+00  1.60000000E+01  1.00800000E+00  1.00800000E+00
  1.60000000E+01  1.00800000E+00  1.00800000E+00  1.60000000E+01  1.00800000E+00
  1.00800000E+00  1.60000000E+01  1.00800000E+00  1.00800000E+00  1.60000000E+01
  1.00800000E+00  1.00800000E+00  1.60000000E+01  1.00800000E+00  1.00800000E+00
  1.60000000E+01  1.00800000E+00  1.00800000E+00  1.60000000E+01  1.00800000E+00
  1.00800000E+00  1.60000000E+01  1.00800000E+00  1.00800000E+00  1.60000000E+01
  1.00800000E+00  1.00800000E+00  1.60000000E+01  1.00800000E+00  1.00800000E+00
  1.60000000E+01  1.00800000E+00  1.00800000E+00  1.60000000E+01  1.00800000E+00
  1.00800000E+00  1.60000000E+01  1.00800000E+00  1.00800000E+00  1.60000000E+01
  1.00800000E+00  1.00800000E+00  1.60000000E+01  1.00800000E+00  1.00800000E+00
  1.60000000E+01  1.00800000E+00  1.00800000E+00  1.60000000E+01  1.00800000E+00
  1.00800000E+00  1.60000000E+01  1.00800000E+00  1.00800000E+00  1.60000000E+01
  1.00800000E+00  1.00800000E+00  1.60000000E+01  1.00800000E+00  1.00800000E+00
  1.60000000E+01  1.00800000E+00  1.00800000E+00  1.60000000E+01  1.00800000E+00
  1.00800000E+00  1.60000000E+01  1.00800000E+00  1.00800000E+00  1.60000000E+01
  1.00800000E+00  1.00800000E+00  1.60000000E+01  1.00800000E+00  1.00800000E+00
  1.60000000E+01  1.00800000E+00  1.00800000E+00  1.60000000E+01  1.00800000E+00
  1.00800000E+00  1.60000000E+01  1.00800000E+00  1.00800000E+00  1.60000000E+01
  1.00800000E+00  1.00800000E+00  1.60000000E+01  1.00800000E+00  1.00800000E+00
  1.60000000E+01  1.00800000E+00  1.00800000E+00  1.60000000E+01  1.00800000E+00
  1.00800000E+00  1.60000000E+01  1.00800000E+00  1.00800000E+00  1.60000000E+01
  1.00800000E+00  1.00800000E+00  1.60000000E+01  1.00800000E+00  1.00800000E+00
  1.60000000E+01  1.00800000E+00  1.00800000E+00  1.60000000E+01  1.00800000E+00
  1.00800000E+00  1.60000000E+01  1.00800000E+00  1.00800000E+00  1.60000000E+01
  1.00800000E+00  1.00800000E+00  1.60000000E+01  1.00800000E+00  1.00800000E+00
  1.60000000E+01  1.00800000E+00  1.00800000E+00  1.60000000E+01  1.00800000E+00
  1.00800000E+00  1.60000000E+01  1.00800000E+00  1.00800000E+00  1.60000000E+01
  1.00800000E+00  1.00800000E+00  1.60000000E+01  1.00800000E+00  1.00800000E+00
  1.60000000E+01  1.00800000E+00  1.00800000E+00  1.60000000E+01  1.00800000E+00
  1.00800000E+00  1.60000000E+01  1.00800000E+00  1.00800000E+00  1.60000000E+01
  1.00800000E+00  1.00800000E+00  1.60000000E+01  1.00800000E+00  1.00800000E+00
  1.60000000E+01  1.00800000E+00  1.00800000E+00  1.60000000E+01  1.00800000E+00
  1.00800000E+00  1.60000000E+01  1.00800000E+00  1.00800000E+00  1.60000000E+01
  1.00800000E+00  1.00800000E+00  1.60000000E+01  1.00800000E+00  1.00800000E+00
  1.60000000E+01  1.00800000E+00  1.00800000E+00  1.60000000E+01  1.00800000E+00
  1.00800000E+00  1.60000000E+01  1.00800000E+00  1.00800000E+00  1.60000000E+01
  1.00800000E+00  1.00800000E+00  1.60000000E+01  1.00800000E+00  1.00800000E+00
  1.60000000E+01  1.00800000E+00  1.00800000E+00  1.60000000E+01  1.00800000E+00
  1.00800000E+00  1.60000000E+01  1.00800000E+00  1.00800000E+00  1.60000000E+01
  1.00800000E+00  1.00800000E+00  1.60000000E+01  1.00800000E+00  1.00800000E+00
  1.60000000E+01  1.00800000E+00  1.00800000E+00  1.60000000E+01  1.00800000E+00
  1.00800000E+00  1.60000000E+01  1.00800000E+00  1.00800000E+00  1.60000000E+01
  1.00800000E+00  1.00800000E+00  1.60000000E+01  1.00800000E+00  1.00800000E+00
  1.60000000E+01  1.00800000E+00  1.00800000E+00  1.60000000E+01  1.00800000E+00
  1.00800000E+00  1.60000000E+01  1.00800000E+00  1.00800000E+00  1.60000000E+01
  1.00800000E+00  1.00800000E+00  1.60000000E+01  1.00800000E+00  1.00800000E+00
  1.60000000E+01  1.00800000E+00  1.00800000E+00  1.60000000E+01  1.00800000E+00
  1.00800000E+00  1.60000000E+01  1.00800000E+00  1.00800000E+00  1.60000000E+01
  1.00800000E+00  1.00800000E+00  1.60000000E+01  1.00800000E+00  1.00800000E+00
  1.60000000E+01  1.00800000E+00  1.00800000E+00  1.60000000E+01  1.00800000E+00
  1.00800000E+00  1.60000000E+01  1.00800000E+00  1.00800000E+00  1.60000000E+01
  1.00800000E+00  1.00800000E+00  1.60000000E+01  1.00800000E+00  1.00800000E+00
  1.60000000E+01  1.00800000E+00  1.00800000E+00  1.60000000E+01  1.00800000E+00
  1.00800000E+00  1.60000000E+01  1.00800000E+00  1.00800000E+00  1.60000000E+01
  1.00800000E+00  1.00800000E+00  1.60000000E+01  1.00800000E+00  1.00800000E+00
  1.60000000E+01  1.00800000E+00  1.00800000E+00  1.60000000E+01  1.00800000E+00
  1.00800000E+00  1.60000000E+01  1.00800000E+00  1.00800000E+00  1.60000000E+01
  1.00800000E+00  1.00800000E+00  1.60000000E+01  1.00800000E+00  1.00800000E+00
  1.60000000E+01  1.00800000E+00  1.00800000E+00  1.60000000E+01  1.00800000E+00
  1.00800000E+00  1.60000000E+01  1.00800000E+00  1.00800000E+00  1.60000000E+01
  1.00800000E+00  1.00800000E+00  1.60000000E+01  1.00800000E+00  1.00800000E+00
  1.60000000E+01  1.00800000E+00  1.00800000E+00  1.60000000E+01  1.00800000E+00
  1.00800000E+00  1.60000000E+01  1.00800000E+00  1.00800000E+00  1.60000000E+01
  1.00800000E+00  1.00800000E+00  1.60000000E+01  1.00800000E+00  1.00800000E+00
  1.60000000E+01  1.00800000E+00  1.00800000E+00  1.60000000E+01  1.00800000E+00
  1.00800000E+00  1.60000000E+01  1.00800000E+00  1.00800000E+00  1.60000000E+01
  1.00800000E+00  1.00800000E+00  1.60000000E+01  1.00800000E+00  1.00800000E+00
  1.60000000E+01  1.00800000E+00  1.00800000E+00  1.60000000E+01  1.00800000E+00
  1.00800000E+00  1.60000000E+01  1.00800000E+00  1.00800000E+00  1.60000000E+01
  1.00800000E+00  1.00800000E+00  1.60000000E+01  1.00800000E+00  1.00800000E+00
  1.60000000E+01  1.00800000E+00  1.00800000E+00  1.60000000E+01  1.00800000E+00
  1.00800000E+00  1.60000000E+01  1.00800000E+00  1.00800000E+00  1.60000000E+01
  1.00800000E+00  1.00800000E+00  1.60000000E+01  1.00800000E+00  1.00800000E+00
  1.60000000E+01  1.00800000E+00  1.00800000E+00  1.60000000E+01  1.00800000E+00
  1.00800000E+00  1.60000000E+01  1.00800000E+00  1.00800000E+00  1.60000000E+01
  1.00800000E+00  1.00800000E+00  1.60000000E+01  1.00800000E+00  1.00800000E+00
  1.60000000E+01  1.00800000E+00  1.00800000E+00  1.60000000E+01  1.00800000E+00
  1.00800000E+00  1.60000000E+01  1.00800000E+00  1.00800000E+00  1.60000000E+01
  1.00800000E+00  1.00800000E+00  1.60000000E+01  1.00800000E+00  1.00800000E+00
  1.60000000E+01  1.00800000E+00  1.00800000E+00
%FLAG ATOM_TYPE_INDEX                                                           
%FORMAT(10I8)                                                                   
       1       2       2       2       3       4       3       5       5       3
       6       6       7       3       6       6       6       8       9       1
       2       3       6       3       5       5       3       5       5       8
       9       1       2       2       8       9       1       2       3       6
       3       5       3       5       5       5       3       5       5       3
       5       5       5       8       9       1       2       3       6       3
       5       5       8       8      10       8      10       8      10       8
      10       8      10       8       9       1       2       3       6       3
       5       3       5       5       5       3       5       5       5       8
       9       1       2       3       6       3       5       5       3       5
       5       3       5       5       3       4       4       1       2       2
       2       8       9       1       2       3       6       3       6       3
       5       5       5      11      12       8       9       1       2       3
       6       3       5       5       3       5       3       5       5       5
       3       5       5       5       8       9       1       2       3       6
       3       6       3       5       5       5      11      12       8       9
       1       2       3       6       6       8       9       1       2       3
       6       3       5       5       3       5       5       3       5       5
       3       4       4       1       2       2       2       8       9       1
       2       3       6       3       6       3       5       5       5      11
      12       8       9       1       2       3       6       3       5       3
       5       5       5       3       5       5       3       5       5       5
       8       9       1       2       3       6       3       6       3       5
       5       5      11      12       8       9       1       2       3       6
       3       5       5       3       5       3       5       5       5       3
       5       5       5       8       9       1       2       3       6       3
       5       5       3       5       5       8       9       9       8       9
       1       2       3       6       3       5       3       5       5       5
       3       5       5       5       8       9       1       2       3       6
       3       5       5       3       5       5       8       9       9       8
       9       1       3       6       6       3       5       5       3       5
       5       3       6       8       9       1       2       3       6       3
       6       6      11      12       8       9       1       2       3       6
       3       5       5       8       9       9       8       9       1       2
       3       6       3       6       3       5       5       5      11      12
       8       9       1       2       3       6       3       5       3       5
       5       5       3       5       5       3       5       5       5       8
       9       1       2       3       6       3       5       5       3       5
       5       8       9       9       8       9       1       2       3       6
       3       5       5       8       9       1       2       2       8       9
       1       2       3       6       3       5       3       5       5       5
       3       5       5       5       8       9       1       2       3       6
       3       5       5       3       5       5       3       5       5       3
       4       4       1       2       2       2       8       9       1       2
       3       6       3       5       5       5       8       9       1       2
       3       6       3       5       5       3       5       5       3       5
       5       3       4       4       1       2       2       2       8       9
       1       2       3       6       3       5       3       5       5       5
       3       5       5       3       5       5       5       8       9       1
       2       3       6       3       5       5       3       5       5       8
       9       1       2       2       8       9       1       2       3       6
       3       5       5       8       9       9       8       9       1       2
       3       6       3       5       5       3       5       5       3       5
       5       3       4       4       1       2       2       2       8       9
       1       2       3       6       3       5       5       3       5       5
       8       9       9       8       9       1       2       3       6       6
       8       9       1       2       3       6       3       5       3       5
       5       5       3       5       5       3       5       5       5       8
       9       1       3       6       6       3       5       5       3       5
       5       3       6       8       9       1       3       6       6       3
       5       5       3       5       5       3       6       8       9       1
       2       3       6       3       5       5       8       9       9       8
       9       1       2       3       6       3       5       5       3       5
       5       8       9       1       2       2       8       9       1       2
       3       6       3       5       5       3       5       5       8       9
       1       2       2       8       9       1       2       3       6       3
       5       5       3       5       5       3       6       6       1       2
       8       1       2       2       1       2       2       8       9       1
       2       3       6       3       5       5       3       5       3       5
       5       5       3       5       5       5       8       9       1       2
       3       6       3       5       3       5       5       5       3       5
       5       3       5       5       5       8       9       1       2       3
       6       3       5       5       8       8      10       8      10       8
      10       8      10       8      10       8       9       1       2       3
       6       3       5       5       5       8       9       1       2       3
       6       6       8       9       1       2       3       6       3       5
       5       3       5       5       3       5       5       3       4       4
       1       2       2       2       8       9       1       2       3       6
       3       5       5       3       5       5       8       9       1       2
       2       8       9       1       2       3       6       3       5       5
       3       5       3       5       5       5       3       5       5       5
       8       9       1       2       3       6       3       5       5       3
       5       5       8       9       9       8       9       1       2       3
       6       3       5       5       8       9       9       8       9       1
       2       3       6       6       8       9       1       2       3       6
       3       5       5       3       5       5       3       6       6       1
       2       8       1       2       2       1       2       2       8       9
       1       2       3       6       3       6       3       5       5       5
      11      12       8       9       1       2       3       6       3       5
       5       3       5       3       5       5       5       3       5       5
       5       8       9       1       2       3       6       3       6       6
      11      12       8       9       1       2       3       6       3       5
       5       8       9       9       8       9       1       2       3       6
       3       5       5       8       8      10       8      10       8      11
      12       8      10       8      10       8       9       1       2       3
       6       3       5       5       8       9       1       2       2       8
       9       1       2       3       6       3       5       3       5       5
       5       3       5       5       3       5       5       5       8       9
       1       2       3       6       3       5       5       3       5       5
       8       9       1       2       2       8       9       1       2       3
       6       3       5       5       3       5       5       3       5       5
       3       4       4       1       2       2       2       8       9       1
       2       3       6       3       5       5       3       5       5       8
       9       9       8       9       1       2       3       6       3       6
       6      11      12       8       9       1       2       3       6       3
       6       3       5       5       5      11      12       8       9       1
       2       3       6       3       5       5       3       5       3       5
       5       5       3       5       5       5       8       9       1       2
       3       6       3       5       5       8       1       2       8      13
       1       8      14       8       9       1       2       3       6       3
       5       5       3       5       3       5       5       5       3       5
       5       5       8       9       1       2       3       6       3       5
       3       5       5       5       3       5       5       5       8       9
       1       2       3       6       3       5       5       3       5       3
       5       5       5       3       5       5       5       8       9       1
       2       3       6       3       5       5       3       5       5       3
       6       6       1       2       8       1       2       2       1       2
       2       8       9       1       2       3       6       3       5       5
       3       5       3       5       5       5       3       5       5       5
       8       9       1       2       3       6       3       5       5       3
       5       5       3       6       6       1       2       8       1       2
       2       1       2       2       8       9       1       2       3       6
       6       8       9       1       2       3       6       6       8       9
       9      15      16      16      15      16      16      15      16      16
      15      16      16      15      16      16      15      16      16      15
      16      16      15      16      16      15      16      16      15      16
      16      15      16      16      15      16      16      15      16      16
      15      16      16      15      16      16      15      16      16      15
      16      16      15      16      16      15      16      16      15      16
      16      15      16      16      15      16      16      15      16      16
      15      16      16      15      16      16      15      16      16      15
      16      16      15      16      16      15      16      16      15      16
      16      15      16      16      15      16      16      15      16      16
      15      16      16      15      16      16      15      16      16      15
      16      16      15      16      16      15      16      16      15      16
      16      15      16      16      15      16      16      15      16      16
      15      16      16      15      16      16      15      16      16      15
      16      16      15      16      16      15      16      16      15      16
      16      15      16      16      15      16      16      15      16      16
      15      16      16      15      16      16      15      16      16      15
      16      16      15      16      16      15      16      16      15      16
      16      15      16      16      15      16      16      15      16      16
      15      16      16      15      16      16      15      16      16      15
      16      16      15      16      16      15      16      16      15      16
      16      15      16      16      15      16      16      15      16      16
      15      16      16      15      16      16      15      16      16      15
      16      16      15      16      16      15      16      16      15      16
      16      15      16      16      15      16      16      15      16      16
      15      16      16      15      16      16      15      16      16      15
      16      16      15      16      16      15      16      16      15      16
      16      15      16      16      15      16      16      15      16      16
      15      16      16      15      16      16      15      16      16      15
      16      16      15      16      16      15      16      16      15      16
      16      15      16      16      15      16      16      15      16      16
      15      16      16      15      16      16      15      16      16      15
      16      16      15      16      16      15      16      16      15      16
      16      15      16      16      15      16      16      15      16      16
      15      16      16      15      16      16      15      16      16      15
      16      16      15      16      16      15      16      16      15      16
      16      15      16      16      15      16      16      15      16      16
      15      16      16      15      16      16      15      16      16      15
      16      16      15      16      16      15      16      16      15      16
      16      15      16      16      15      16      16      15      16      16
      15      16      16      15      16      16      15      16      16      15
      16      16      15      16      16      15      16      16      15      16
      16      15      16      16      15      16      16      15      16      16
      15      16      16      15      16      16      15      16      16      15
      16      16      15      16      16      15      16      16      15      16
      16      15      16      16      15      16      16      15      16      16
      15      16      16      15      16      16      15      16      16      15
      16      16      15      16      16      15      16      16      15      16
      16      15      16      16      15      16      16      15      16      16
      15      16      16      15      16      16      15      16      16      15
      16      16      15      16      16      15      16      16      15      16
      16      15      16      16      15      16      16      15      16      16
      15      16      16      15      16      16      15      16      16      15
      16      16      15      16      16      15      16      16      15      16
      16      15      16      16      15      16      16      15      16      16
      15      16      16      15      16      16      15      16      16      15
      16      16      15      16      16      15      16      16      15      16
      16      15      16      16      15      16      16      15      16      16
      15      16      16      15      16      16      15      16      16      15
      16      16      15      16      16      15      16      16      15      16
      16      15      16      16      15      16      16      15      16      16
      15      16      16      15      16      16      15      16      16      15
      16      16      15      16      16      15      16      16      15      16
      16      15      16      16      15      16      16      15      16      16
      15      16      16      15      16      16      15      16      16      15
      16      16      15      16      16      15      16      16      15      16
      16      15      16      16      15      16      16      15      16      16
      15      16      16      15      16      16      15      16      16      15
      16      16      15      16      16      15      16      16      15      16
      16      15      16      16      15      16      16      15      16      16
      15      16      16      15      16      16      15      16      16      15
      16      16      15      16      16      15      16      16      15      16
      16      15      16      16      15      16      16      15      16      16
      15      16      16      15      16      16      15      16      16      15
      16      16      15      16      16      15      16      16      15      16
      16      15      16      16      15      16      16      15      16      16
      15      16      16      15      16      16      15      16      16      15
      16      16      15      16      16      15      16      16      15      16
      16      15      16      16      15      16      16      15      16      16
      15      16      16      15      16      16      15      16      16      15
      16      16      15      16      16      15      16      16      15      16
      16      15      16      16      15      16      16      15      16      16
      15      16      16      15      16      16      15      16      16      15
      16      16      15      16      16      15      16      16      15      16
      16      15      16      16      15      16      16      15      16      16
      15      16      16      15      16      16      15      16      16      15
      16      16      15      16      16      15      16      16      15      16
      16      15      16      16      15      16      16      15      16      16
      15      16      16      15      16      16      15      16      16      15
      16      16      15      16      16      15      16      16      15      16
      16      15      16      16      15      16      16      15      16      16
      15      16      16      15      16      16      15      16      16      15
      16      16      15      16      16      15      16      16      15      16
      16      15      16      16      15      16      16      15      16      16
      15      16      16      15      16      16      15      16      16      15
      16      16      15      16      16      15      16      16      15      16
      16      15      16      16      15      16      16      15      16      16
      15      16      16      15      16      16      15      16      16      15
      16      16      15      16      16      15      16      16      15      16
      16      15      16      16      15      16      16      15      16      16
      15      16      16      15      16      16      15      16      16      15
      16      16      15      16      16      15      16      16      15      16
      16      15      16      16      15      16      16      15      16      16
      15      16      16      15      16      16      15      16      16      15
      16      16      15      16      16      15      16      16      15      16
      16      15      16      16      15      16      16      15      16      16
      15      16      16      15      16      16      15      16      16      15
      16      16      15      16      16      15      16      16      15      16
      16      15      16      16      15      16      16      15      16      16
      15      16      16      15      16      16      15      16      16      15
      16      16      15      16      16      15      16      16      15      16
      16      15      16      16      15      16      16      15      16      16
      15      16      16      15      16      16      15      16      16      15
      16      16      15      16      16      15      16      16      15      16
      16      15      16      16      15      16      16      15      16      16
      15      16      16      15      16      16      15      16      16      15
      16      16      15      16      16      15      16      16      15      16
      16      15      16      16      15      16      16      15      16      16
      15      16      16      15      16      16      15      16      16      15
      16      16      15      16      16      15      16      16      15      16
      16      15      16      16      15      16      16      15      16      16
      15      16      16      15      16      16      15      16      16      15
      16      16      15      16      16      15      16      16      15      16
      16      15      16      16      15      16      16      15      16      16
      15      16      16      15      16      16      15      16      16      15
      16      16      15      16      16      15      16      16      15      16
      16      15      16      16      15      16      16      15      16      16
      15      16      16      15      16      16      15      16      16      15
      16      16      15      16      16      15      16      16      15      16
      16      15      16      16      15      16      16      15      16      16
      15      16      16      15      16      16      15      16      16      15
      16      16      15      16      16      15      16      16      15      16
      16      15      16      16      15      16      16      15      16      16
      15      16      16      15      16      16      15      16      16      15
      16      16      15      16      16      15      16      16      15      16
      16      15      16      16      15      16      16      15      16      16
      15      16      16      15      16      16      15      16      16      15
      16      16      15      16      16      15      16      16      15      16
      16      15      16      16      15      16      16      15      16      16
      15      16      16      15      16      16      15      16      16      15
      16      16      15      16      16      15      16      16      15      16
      16      15      16      16      15      16      16      15      16      16
      15      16      16      15      16      16      15      16      16      15
      16      16      15      16      16      15      16      16      15      16
      16      15      16      16      15      16      16      15      16      16
      15      16      16      15      16      16      15      16      16      15
      16      16      15      16      16      15      16      16      15      16
      16      15      16      16      15      16      16      15      16      16
      15      16      16      15      16      16      15      16      16      15
      16      16      15      16      16      15      16      16      15      16
      16      15      16      16      15      16      16      15      16      16
      15      16      16      15      16      16      15      16      16      15
      16      16      15      16      16      15      16      16      15      16
      16      15      16      16      15      16      16      15      16      16
      15      16      16      15      16      16      15      16      16      15
      16      16      15      16      16      15      16      16      15      16
      16      15      16      16      15      16      16      15      16      16
      15      16      16      15      16      16      15      16      16      15
      16      16      15      16      16      15      16      16      15      16
      16      15      16      16      15      16      16      15      16      16
      15      16      16      15      16      16      15      16      16      15
      16      16      15      16      16      15      16      16      15      16
      16      15      16      16      15      16      16      15      16      16
      15      16      16      15      16      16      15      16      16      15
      16      16      15      16      16      15      16      16      15      16
      16      15      16      16      15      16      16      15      16      16
      15      16      16      15      16      16      15      16      16      15
      16      16      15      16      16      15      16      16      15      16
      16      15      16      16      15      16      16      15      16      16
      15      16      16      15      16      16      15      16      16      15
      16      16      15      16      16      15      16      16      15      16
      16      15      16      16      15      16      16      15      16      16
      15      16      16      15      16      16      15      16      16      15
      16      16      15      16      16      15      16      16      15      16
      16      15      16      16      15      16      16      15      16      16
      15      16      16      15      16      16      15      16      16      15
      16      16      15      16      16      15      16      16      15      16
      16      15      16      16      15      16      16      15      16      16
      15      16      16      15      16      16      15      16      16      15
      16      16      15      16      16      15      16      16      15      16
      16      15      16      16      15      16      16      15      16      16
      15      16      16      15      16      16      15      16      16      15
      16      16      15      16      16      15      16      16      15      16
      16      15      16      16      15      16      16      15      16      16
      15      16      16      15      16      16      15      16      16      15
      16      16      15      16      16      15      16      16      15      16
      16      15      16      16      15      16      16      15      16      16
      15      16      16      15      16      16      15      16      16      15
      16      16      15      16      16      15      16      16      15      16
      16      15      16      16      15      16      16      15      16      16
      15      16      16      15      16      16      15      16      16      15
      16      16      15      16      16      15      16      16      15      16
      16      15      16      16      15      16      16      15      16      16
      15      16      16      15      16      16      15      16      16      15
      16      16      15      16      16      15      16      16      15      16
      16      15      16      16      15      16      16      15      16      16
      15      16      16      15      16      16      15      16      16      15
      16      16      15      16      16      15      16      16      15      16
      16      15      16      16      15      16      16      15      16      16
      15      16      16      15      16      16      15      16      16      15
      16      16      15      16      16      15      16      16      15      16
      16      15      16      16      15      16      16      15      16      16
      15      16      16      15      16      16      15      16      16      15
      16      16      15      16      16      15      16      16      15      16
      16      15      16      16      15      16      16      15      16      16
      15      16      16      15      16      16      15      16      16      15
      16      16      15      16      16      15      16      16      15      16
      16      15      16      16      15      16      16      15      16      16
      15      16      16      15      16      16      15      16      16      15
      16      16      15      16      16      15      16      16      15      16
      16      15      16      16      15      16      16      15      16      16
      15      16      16      15      16      16      15      16      16      15
      16      16      15      16      16      15      16      16      15      16
      16      15      16      16      15      16      16      15      16      16
      15      16      16      15      16      16      15      16      16      15
      16      16      15      16      16      15      16      16      15      16
      16      15      16      16      15      16      16      15      16      16
      15      16      16      15      16      16      15      16      16      15
      16      16      15      16      16      15      16      16      15      16
      16      15      16      16      15      16      16      15      16      16
      15      16      16      15      16      16      15      16      16      15
      16      16      15      16      16      15      16      16      15      16
      16      15      16      16      15      16      16      15      16      16
      15      16      16      15      16      16      15      16      16      15
      16      16      15      16      16      15      16      16      15      16
      16      15      16      16      15      16      16      15      16      16
      15      16      16      15      16      16      15      16      16      15
      16      16      15      16      16      15      16      16      15      16
      16      15      16      16      15      16      16      15      16      16
      15      16      16      15      16      16      15      16      16      15
      16      16      15      16      16      15      16      16      15      16
      16      15      16      16      15      16      16      15      16      16
      15      16      16      15      16      16      15      16      16      15
      16      16      15      16      16      15      16      16      15      16
      16      15      16      16      15      16      16      15      16      16
      15      16      16      15      16      16      15      16      16      15
      16      16      15      16      16      15      16      16      15      16
      16      15      16      16      15      16      16      15      16      16
      15      16      16      15      16      16      15      16      16      15
      16      16      15      16      16      15      16      16      15      16
      16      15      16      16      15      16      16      15      16      16
      15      16      16      15      16      16      15      16      16      15
      16      16      15      16      16      15      16      16      15      16
      16      15      16      16      15      16      16      15      16      16
      15      16      16      15      16      16      15      16      16      15
      16      16      15      16      16      15      16      16      15      16
      16      15      16      16      15      16      16      15      16      16
      15      16      16      15      16      16      15      16      16      15
      16      16      15      16      16      15      16      16      15      16
      16      15      16      16      15      16      16      15      16      16
      15      16      16      15      16      16      15      16      16      15
      16      16      15      16      16      15      16      16      15      16
      16      15      16      16      15      16      16      15      16      16
      15      16      16      15      16      16      15      16      16      15
      16      16      15      16      16      15      16      16      15      16
      16      15      16      16      15      16      16      15      16      16
      15      16      16      15      16      16      15      16      16      15
      16      16      15      16      16      15      16      16      15      16
      16      15      16      16      15      16      16      15      16      16
      15      16      16      15      16      16      15      16      16      15
      16      16      15      16      16      15      16      16      15      16
      16      15      16      16      15      16      16      15      16      16
      15      16      16      15      16      16      15      16      16      15
      16      16      15      16      16      15      16      16      15      16
      16      15      16      16      15      16      16      15      16      16
      15      16      16      15      16      16      15      16      16      15
      16      16      15      16      16      15      16      16      15      16
      16      15      16      16      15      16      16      15      16      16
      15      16      16      15      16      16      15      16      16      15
      16      16      15      16      16      15      16      16      15      16
      16      15      16      16      15      16      16      15      16      16
      15      16      16      15      16      16      15      16      16      15
      16      16      15      16      16      15      16      16      15      16
      16      15      16      16      15      16      16      15      16      16
      15      16      16      15      16      16      15      16      16      15
      16      16      15      16      16      15      16      16      15      16
      16      15      16      16      15      16      16      15      16      16
      15      16      16      15      16      16      15      16      16      15
      16      16      15      16      16      15      16      16      15      16
      16      15      16      16      15      16      16      15      16      16
      15      16      16      15      16      16      15      16      16      15
      16      16      15      16      16      15      16      16      15      16
      16      15      16      16      15      16      16      15      16      16
      15      16      16      15      16      16      15      16      16      15
      16      16      15      16      16      15      16      16      15      16
      16      15      16      16      15      16      16      15      16      16
      15      16      16      15      16      16      15      16      16      15
      16      16      15      16      16      15      16      16      15      16
      16      15      16      16      15      16      16      15      16      16
      15      16      16      15      16      16      15      16      16      15
      16      16      15      16      16      15      16      16      15      16
      16      15      16      16      15      16      16      15      16      16
      15      16      16      15      16      16      15      16      16      15
      16      16      15      16      16      15      16      16      15      16
      16      15      16      16      15      16      16      15      16      16
      15      16      16      15      16      16      15      16      16      15
      16      16      15      16      16      15      16      16      15      16
      16      15      16      16      15      16      16      15      16      16
      15      16      16      15      16      16      15      16      16      15
      16      16      15      16      16      15      16      16      15      16
      16      15      16      16      15      16      16      15      16      16
      15      16      16      15      16      16      15      16      16      15
      16      16      15      16      16      15      16      16      15      16
      16      15      16      16      15      16      16      15      16      16
      15      16      16      15      16      16      15      16      16      15
      16      16      15      16      16      15      16      16      15      16
      16      15      16      16      15      16      16      15      16      16
      15      16      16      15      16      16      15      16      16      15
      16      16      15      16      16      15      16      16      15      16
      16      15      16      16      15      16      16      15      16      16
      15      16      16      15      16      16      15      16      16      15
      16      16      15      16      16      15      16      16      15      16
      16      15      16      16      15      16      16      15      16      16
      15      16      16      15      16      16      15      16      16      15
      16      16      15      16      16      15      16      16      15      16
      16      15      16      16      15      16      16      15      16      16
      15      16      16      15      16      16      15      16      16      15
      16      16      15      16      16      15      16      16      15      16
      16      15      16      16      15      16      16      15      16      16
      15      16      16      15      16      16      15      16      16      15
      16      16      15      16      16      15      16      16      15      16
      16      15      16      16      15      16      16      15      16      16
      15      16      16      15      16      16      15      16      16      15
      16      16      15      16      16      15      16      16      15      16
      16      15      16      16      15      16      16      15      16      16
      15      16      16      15      16      16      15      16      16      15
      16      16      15      16      16      15      16      16      15      16
      16      15      16      16      15      16      16      15      16      16
      15      16      16      15      16      16      15      16      16      15
      16      16      15      16      16      15      16      16      15      16
      16      15      16      16      15      16      16      15      16      16
      15      16      16      15      16      16      15      16      16      15
      16      16      15      16      16      15      16      16      15      16
      16      15      16      16      15      16      16      15      16      16
      15      16      16      15      16      16      15      16      16      15
      16      16      15      16      16      15      16      16      15      16
      16      15      16      16      15      16      16      15      16      16
      15      16      16      15      16      16      15      16      16      15
      16      16      15      16      16      15      16      16      15      16
      16      15      16      16      15      16      16      15      16      16
      15      16      16      15      16      16      15      16      16      15
      16      16      15      16      16      15      16      16      15      16
      16      15      16      16      15      16      16      15      16      16
      15      16      16      15      16      16      15      16      16      15
      16      16      15      16      16      15      16      16      15      16
      16      15      16      16      15      16      16      15      16      16
      15      16      16      15      16      16      15      16      16      15
      16      16      15      16      16      15      16      16      15      16
      16      15      16      16      15      16      16      15      16      16
      15      16      16      15      16      16      15      16      16      15
      16      16      15      16      16      15      16      16      15      16
      16      15      16      16      15      16      16      15      16      16
      15      16      16      15      16      16      15      16      16      15
      16      16      15      16      16      15      16      16      15      16
      16      15      16      16      15      16      16      15      16      16
      15      16      16      15      16      16      15      16      16      15
      16      16      15      16      16      15      16      16      15      16
      16      15      16      16      15      16      16      15      16      16
      15      16      16      15      16      16      15      16      16      15
      16      16      15      16      16      15      16      16      15      16
      16      15      16      16      15      16      16      15      16      16
      15      16      16      15      16      16      15      16      16      15
      16      16      15      16      16      15      16      16      15      16
      16      15      16      16      15      16      16      15      16      16
      15      16      16      15      16      16      15      16      16      15
      16      16      15      16      16      15      16      16      15      16
      16      15      16      16      15      16      16      15      16      16
      15      16      16      15      16      16      15      16      16      15
      16      16      15      16      16      15      16      16      15      16
      16      15      16      16      15      16      16      15      16      16
      15      16      16      15      16      16      15      16      16      15
      16      16      15      16      16      15      16      16      15      16
      16      15      16      16      15      16      16      15      16      16
      15      16      16      15      16      16      15      16      16      15
      16      16      15      16      16      15      16      16      15      16
      16      15      16      16      15      16      16      15      16      16
      15      16      16      15      16      16      15      16      16      15
      16      16      15      16      16      15      16      16      15      16
      16      15      16      16      15      16      16      15      16      16
      15      16      16      15      16      16      15      16      16      15
      16      16      15      16      16      15      16      16      15      16
      16      15      16      16      15      16      16      15      16      16
      15      16      16      15      16      16      15      16      16      15
      16      16      15      16      16      15      16      16      15      16
      16      15      16      16      15      16      16      15      16      16
      15      16      16      15      16      16      15      16      16      15
      16      16      15      16      16      15      16      16      15      16
      16      15      16      16      15      16      16      15      16      16
      15      16      16      15      16      16      15      16      16      15
      16      16      15      16      16      15      16      16      15      16
      16      15      16      16      15      16      16      15      16      16
      15      16      16      15      16      16      15      16      16      15
      16      16      15      16      16      15      16      16      15      16
      16      15      16      16      15      16      16      15      16      16
      15      16      16      15      16      16      15      16      16      15
      16      16      15      16      16      15      16      16      15      16
      16      15      16      16      15      16      16      15      16      16
      15      16      16      15      16      16      15      16      16      15
      16      16      15      16      16      15      16      16      15      16
      16      15      16      16      15      16      16      15      16      16
      15      16      16      15      16      16      15      16      16      15
      16      16      15      16      16      15      16      16      15      16
      16      15      16      16      15      16      16      15      16      16
      15      16      16      15      16      16      15      16      16      15
      16      16      15      16      16      15      16      16      15      16
      16      15      16      16      15      16      16      15      16      16
      15      16      16      15      16      16      15      16      16      15
      16      16      15      16      16      15      16      16      15      16
      16      15      16      16      15      16      16      15      16      16
      15      16      16      15      16      16      15      16      16      15
      16      16      15      16      16      15      16      16      15      16
      16      15      16      16      15      16      16      15      16      16
      15      16      16      15      16      16      15      16      16      15
      16      16      15      16      16      15      16      16      15      16
      16      15      16      16      15      16      16      15      16      16
      15      16      16      15      16      16      15      16      16      15
      16      16      15      16      16      15      16      16      15      16
      16      15      16      16      15      16      16      15      16      16
      15      16      16      15      16      16      15      16      16      15
      16      16      15      16      16      15      16      16      15      16
      16      15      16      16      15      16      16      15      16      16
      15      16      16      15      16      16      15      16      16      15
      16      16      15      16      16      15      16      16      15      16
      16      15      16      16      15      16      16      15      16      16
      15      16      16      15      16      16      15      16      16      15
      16      16      15      16      16      15      16      16      15      16
      16      15      16      16      15      16      16      15      16      16
      15      16      16      15      16      16      15      16      16      15
      16      16      15      16      16      15      16      16      15      16
      16      15      16      16      15      16      16      15      16      16
      15      16      16      15      16      16      15      16      16      15
      16      16      15      16      16      15      16      16      15      16
      16      15      16      16      15      16      16      15      16      16
      15      16      16      15      16      16      15      16      16      15
      16      16      15      16      16      15      16      16      15      16
      16      15      16      16      15      16      16      15      16      16
      15      16      16      15      16      16      15      16      16      15
      16      16      15      16      16      15      16      16      15      16
      16      15      16      16      15      16      16      15      16      16
      15      16      16      15      16      16      15      16      16      15
      16      16      15      16      16      15      16      16      15      16
      16      15      16      16      15      16      16      15      16      16
      15      16      16      15      16      16      15      16      16      15
      16      16      15      16      16      15      16      16      15      16
      16      15      16      16      15      16      16      15      16      16
      15      16      16      15      16      16      15      16      16      15
      16      16      15      16      16      15      16      16      15      16
      16      15      16      16      15      16      16      15      16      16
      15      16      16      15      16      16      15      16      16      15
      16      16      15      16      16      15      16      16      15      16
      16      15      16      16      15      16      16      15      16      16
      15      16      16      15      16      16      15      16      16      15
      16      16      15      16      16      15      16      16      15      16
      16      15      16      16      15      16      16      15      16      16
      15      16      16      15      16      16      15      16      16      15
      16      16      15      16      16      15      16      16      15      16
      16      15      16      16      15      16      16      15      16      16
      15      16      16      15      16      16      15      16      16      15
      16      16      15      16      16      15      16      16      15      16
      16      15      16      16      15      16      16      15      16      16
      15      16      16      15      16      16      15      16      16      15
      16      16      15      16      16      15      16      16      15      16
      16      15      16      16      15      16      16      15      16      16
      15      16      16      15      16      16      15      16      16      15
      16      16      15      16      16      15      16      16      15      16
      16      15      16      16      15      16      16      15      16      16
      15      16      16      15      16      16      15      16      16      15
      16      16      15      16      16      15      16      16      15      16
      16      15      16      16      15      16      16      15      16      16
      15      16      16      15      16      16      15      16      16      15
      16      16      15      16      16      15      16      16      15      16
      16      15      16      16      15      16      16      15      16      16
      15      16      16      15      16      16      15      16      16      15
      16      16      15      16      16      15      16      16      15      16
      16      15      16      16      15      16      16      15      16      16
      15      16      16      15      16      16      15      16      16      15
      16      16      15      16      16      15      16      16      15      16
      16      15      16      16      15      16      16      15      16      16
      15      16      16      15      16      16      15      16      16      15
      16      16      15      16      16      15      16      16      15      16
      16      15      16      16      15      16      16      15      16      16
      15      16      16      15      16      16      15      16      16      15
      16      16      15      16      16      15      16      16      15      16
      16      15      16      16      15      16      16      15      16      16
      15      16      16      15      16      16      15      16      16      15
      16      16      15      16      16      15      16      16      15      16
      16      15      16      16      15      16      16      15      16      16
      15      16      16      15      16      16      15      16      16      15
      16      16      15      16      16      15      16      16      15      16
      16      15      16      16      15      16      16      15      16      16
      15      16      16      15      16      16      15      16      16      15
      16      16      15      16      16      15      16      16      15      16
      16      15      16      16      15      16      16      15      16      16
      15      16      16      15      16      16      15      16      16      15
      16      16      15      16      16      15      16      16      15      16
      16      15      16      16      15      16      16      15      16      16
      15      16      16      15      16      16      15      16      16      15
      16      16      15      16      16      15      16      16      15      16
      16      15      16      16      15      16      16      15      16      16
      15      16      16      15      16      16      15      16      16      15
      16      16      15      16      16      15      16      16      15      16
      16      15      16      16      15      16      16      15      16      16
      15      16      16      15      16      16      15      16      16      15
      16      16      15      16      16      15      16      16      15      16
      16      15      16      16      15      16      16      15      16      16
      15      16      16      15      16      16      15      16      16      15
      16      16      15      16      16      15      16      16      15      16
      16      15      16      16      15      16      16      15      16      16
      15      16      16      15      16      16      15      16      16      15
      16      16      15      16      16      15      16      16      15      16
      16      15      16      16      15      16      16      15      16      16
      15      16      16      15      16      16      15      16      16      15
      16      16      15      16      16      15      16      16      15      16
      16      15      16      16      15      16      16      15      16      16
      15      16      16      15      16      16      15      16      16      15
      16      16      15      16      16      15      16      16      15      16
      16      15      16      16      15      16      16      15      16      16
      15      16      16      15      16      16      15      16      16      15
      16      16      15      16      16      15      16      16      15      16
      16      15      16      16      15      16      16      15      16      16
      15      16      16      15      16      16      15      16      16      15
      16      16      15      16      16      15      16      16      15      16
      16      15      16      16      15      16      16      15      16      16
      15      16      16      15      16      16      15      16      16      15
      16      16      15      16      16      15      16      16      15      16
      16      15      16      16      15      16      16      15      16      16
      15      16      16      15      16      16      15      16      16      15
      16      16      15      16      16      15      16      16      15      16
      16      15      16      16      15      16      16      15      16      16
      15      16      16      15      16      16      15      16      16      15
      16      16      15      16      16      15      16      16      15      16
      16      15      16      16      15      16      16      15      16      16
      15      16      16      15      16      16      15      16      16      15
      16      16      15      16      16      15      16      16      15      16
      16      15      16      16      15      16      16      15      16      16
      15      16      16      15      16      16      15      16      16      15
      16      16      15      16      16      15      16      16      15      16
      16      15      16      16      15      16      16      15      16      16
      15      16      16      15      16      16      15      16      16      15
      16      16      15      16      16      15      16      16      15      16
      16      15      16      16      15      16      16      15      16      16
      15      16      16      15      16      16      15      16      16      15
      16      16      15      16      16      15      16      16      15      16
      16      15      16      16      15      16      16      15      16      16
      15      16      16      15      16      16      15      16      16      15
      16      16      15      16      16      15      16      16      15      16
      16      15      16      16      15      16      16      15      16      16
      15      16      16      15      16      16      15      16      16      15
      16      16      15      16      16      15      16      16      15      16
      16      15      16      16      15      16      16      15      16      16
      15      16      16      15      16      16      15      16      16      15
      16      16      15      16      16      15      16      16      15      16
      16      15      16      16      15      16      16      15      16      16
      15      16      16      15      16      16      15      16      16      15
      16      16      15      16      16      15      16      16      15      16
      16      15      16      16      15      16      16      15      16      16
      15      16      16      15      16      16      15      16      16      15
      16      16      15      16      16      15      16      16      15      16
      16      15      16      16      15      16      16      15      16      16
      15      16      16      15      16      16      15      16      16      15
      16      16      15      16      16      15      16      16      15      16
      16      15      16      16      15      16      16      15      16      16
      15      16      16      15      16      16      15      16      16      15
      16      16      15      16      16      15      16      16      15      16
      16      15      16      16      15      16      16      15      16      16
      15      16      16      15      16      16      15      16      16      15
      16      16      15      16      16      15      16      16      15      16
      16      15      16      16      15      16      16      15      16      16
      15      16      16      15      16      16      15      16      16      15
      16      16      15      16      16      15      16      16      15      16
      16      15      16      16      15      16      16      15      16      16
      15      16      16      15      16      16      15      16      16      15
      16      16      15      16      16      15      16      16      15      16
      16      15      16      16      15      16      16      15      16      16
      15      16      16      15      16      16      15      16      16      15
      16      16      15      16      16      15      16      16      15      16
      16      15      16      16      15      16      16      15      16      16
      15      16      16      15      16      16      15      16      16      15
      16      16      15      16      16      15      16      16      15      16
      16      15      16      16      15      16      16      15      16      16
      15      16      16      15      16      16      15      16      16      15
      16      16      15      16      16      15      16      16      15      16
      16      15      16      16      15      16      16      15      16      16
      15      16      16      15      16      16      15      16      16      15
      16      16      15      16      16      15      16      16      15      16
      16      15      16      16      15      16      16      15      16      16
      15      16      16      15      16      16      15      16      16      15
      16      16      15      16      16      15      16      16      15      16
      16      15      16      16      15      16      16      15      16      16
      15      16      16      15      16      16      15      16      16      15
      16      16      15      16      16      15      16      16      15      16
      16      15      16      16      15      16      16      15      16      16
      15      16      16      15      16      16      15      16      16      15
      16      16      15      16      16      15      16      16      15      16
      16      15      16      16      15      16      16      15      16      16
      15      16      16      15      16      16      15      16      16      15
      16      16      15      16      16      15      16      16      15      16
      16      15      16      16      15      16      16      15      16      16
      15      16      16      15      16      16      15      16      16      15
      16      16      15      16      16      15      16      16      15      16
      16      15      16      16      15      16      16      15      16      16
      15      16      16      15      16      16      15      16      16      15
      16      16      15      16      16      15      16      16      15      16
      16      15      16      16      15      16      16      15      16      16
      15      16      16      15      16      16      15      16      16      15
      16      16      15      16      16      15      16      16      15      16
      16      15      16      16      15      16      16      15      16      16
      15      16      16      15      16      16      15      16      16      15
      16      16      15      16      16      15      16      16      15      16
      16      15      16      16      15      16      16      15      16      16
      15      16      16      15      16      16      15      16      16      15
      16      16      15      16      16      15      16      16      15      16
      16      15      16      16      15      16      16      15      16      16
      15      16      16      15      16      16      15      16      16      15
      16      16      15      16      16      15      16      16      15      16
      16      15      16      16      15      16      16      15      16      16
      15      16      16      15      16      16      15      16      16      15
      16      16      15      16      16      15      16      16      15      16
      16      15      16      16      15      16      16      15      16      16
      15      16      16      15      16      16      15      16      16      15
      16      16      15      16      16      15      16      16      15      16
      16      15      16      16      15      16      16      15      16      16
      15      16      16      15      16      16      15      16      16      15
      16      16      15      16      16      15      16      16      15      16
      16      15      16      16      15      16      16      15      16      16
      15      16      16      15      16      16      15      16      16      15
      16      16      15      16      16      15      16      16      15      16
      16      15      16      16      15      16      16      15      16      16
      15      16      16      15      16      16      15      16      16      15
      16      16      15      16      16      15      16      16      15      16
      16      15      16      16      15      16      16      15      16      16
      15      16      16      15      16      16      15      16      16      15
      16      16      15      16      16      15      16      16      15      16
      16      15      16      16      15      16      16      15      16      16
      15      16      16      15      16      16      15      16      16      15
      16      16      15      16      16      15      16      16      15      16
      16      15      16      16      15      16      16      15      16      16
      15      16      16      15      16      16      15      16      16      15
      16      16      15      16      16      15      16      16      15      16
      16      15      16      16      15      16      16      15      16      16
      15      16      16      15      16      16      15      16      16      15
      16      16      15      16      16      15      16      16      15      16
      16      15      16      16      15      16      16      15      16      16
      15      16      16      15      16      16      15      16      16      15
      16      16      15      16      16      15      16      16      15      16
      16      15      16      16      15      16      16      15      16      16
      15      16      16      15      16      16      15      16      16      15
      16      16      15      16      16      15      16      16      15      16
      16      15      16      16      15      16      16      15      16      16
      15      16      16      15      16      16      15      16      16      15
      16      16      15      16      16      15      16      16      15      16
      16      15      16      16      15      16      16      15      16      16
      15      16      16      15      16      16      15      16      16      15
      16      16      15      16      16      15      16      16      15      16
      16      15      16      16      15      16      16      15      16      16
      15      16      16      15      16      16      15      16      16      15
      16      16      15      16      16      15      16      16      15      16
      16      15      16      16      15      16      16      15      16      16
      15      16      16      15      16      16      15      16      16      15
      16      16      15      16      16      15      16      16      15      16
      16      15      16      16      15      16      16      15      16      16
      15      16      16      15      16      16      15      16      16      15
      16      16      15      16      16      15      16      16      15      16
      16      15      16      16      15      16      16      15      16      16
      15      16      16      15      16      16      15      16      16      15
      16      16      15      16      16      15      16      16      15      16
      16      15      16      16      15      16      16      15      16      16
      15      16      16      15      16      16      15      16      16      15
      16      16      15      16      16      15      16      16      15      16
      16      15      16      16      15      16      16      15      16      16
      15      16      16      15      16      16      15      16      16      15
      16      16      15      16      16      15      16      16      15      16
      16      15      16      16      15      16      16      15      16      16
      15      16      16      15      16      16      15      16      16      15
      16      16      15      16      16      15      16      16      15      16
      16      15      16      16      15      16      16      15      16      16
      15      16      16      15      16      16      15      16      16      15
      16      16      15      16      16      15      16      16      15      16
      16      15      16      16      15      16      16      15      16      16
      15      16      16      15      16      16      15      16      16      15
      16      16      15      16      16      15      16      16      15      16
      16      15      16      16      15      16      16      15      16      16
      15      16      16      15      16      16      15      16      16      15
      16      16      15      16      16      15      16      16      15      16
      16      15      16      16      15      16      16      15      16      16
      15      16      16      15      16      16      15      16      16      15
      16      16      15      16      16      15      16      16      15      16
      16      15      16      16      15      16      16      15      16      16
      15      16      16      15      16      16      15      16      16      15
      16      16      15      16      16      15      16      16      15      16
      16      15      16      16      15      16      16      15      16      16
      15      16      16      15      16      16      15      16      16      15
      16      16      15      16      16      15      16      16      15      16
      16      15      16      16      15      16      16      15      16      16
      15      16      16      15      16      16      15      16      16      15
      16      16      15      16      16      15      16      16      15      16
      16      15      16      16      15      16      16      15      16      16
      15      16      16      15      16      16      15      16      16      15
      16      16      15      16      16      15      16      16      15      16
      16      15      16      16      15      16      16      15      16      16
      15      16      16      15      16      16      15      16      16      15
      16      16      15      16      16      15      16      16      15      16
      16      15      16      16      15      16      16      15      16      16
      15      16      16      15      16      16      15      16      16      15
      16      16      15      16      16      15      16      16      15      16
      16      15      16      16      15      16      16      15      16      16
      15      16      16      15      16      16      15      16      16      15
      16      16      15      16      16      15      16      16      15      16
      16      15      16      16      15      16      16      15      16      16
      15      16      16      15      16      16      15      16      16      15
      16      16      15      16      16      15      16      16      15      16
      16      15      16      16      15      16      16      15      16      16
      15      16      16      15      16      16      15      16      16      15
      16      16      15      16      16      15      16      16      15      16
      16      15      16      16      15      16      16      15      16      16
      15      16      16      15      16      16      15      16      16      15
      16      16      15      16      16      15      16      16      15      16
      16      15      16      16      15      16      16      15      16      16
      15      16      16      15      16      16      15      16      16      15
      16      16      15      16      16      15      16      16      15      16
      16      15      16      16      15      16      16      15      16      16
      15      16      16      15      16      16      15      16      16      15
      16      16      15      16      16      15      16      16      15      16
      16      15      16      16      15      16      16      15      16      16
      15      16      16      15      16      16      15      16      16      15
      16      16      15      16      16      15      16      16      15      16
      16      15      16      16      15      16      16      15      16      16
      15      16      16      15      16      16      15      16      16      15
      16      16      15      16      16      15      16      16      15      16
      16      15      16      16      15      16      16      15      16      16
      15      16      16      15      16      16      15      16      16      15
      16      16      15      16      16      15      16      16      15      16
      16      15      16      16      15      16      16      15      16      16
      15      16      16      15      16      16      15      16      16      15
      16      16      15      16      16      15      16      16      15      16
      16      15      16      16      15      16      16      15      16      16
      15      16      16      15      16      16      15      16      16      15
      16      16      15      16      16      15      16      16      15      16
      16      15      16      16      15      16      16      15      16      16
      15      16      16      15      16      16      15      16      16      15
      16      16      15      16      16      15      16      16      15      16
      16      15      16      16      15      16      16      15      16      16
      15      16      16      15      16      16      15      16      16      15
      16      16      15      16      16      15      16      16      15      16
      16      15      16      16      15      16      16      15      16      16
      15      16      16      15      16      16      15      16      16      15
      16      16      15      16      16      15      16      16      15      16
      16      15      16      16      15      16      16      15      16      16
      15      16      16      15      16      16      15      16      16      15
      16      16      15      16      16      15      16      16      15      16
      16      15      16      16      15      16      16      15      16      16
      15      16      16      15      16      16      15      16      16      15
      16      16      15      16      16      15      16      16      15      16
      16      15      16      16      15      16      16      15      16      16
      15      16      16      15      16      16      15      16      16      15
      16      16      15      16      16      15      16      16      15      16
      16      15      16      16      15      16      16      15      16      16
      15      16      16      15      16      16      15      16      16      15
      16      16      15      16      16      15      16      16      15      16
      16      15      16      16      15      16      16      15      16      16
      15      16      16      15      16      16      15      16      16      15
      16      16      15      16      16      15      16      16      15      16
      16      15      16      16      15      16      16      15      16      16
      15      16      16      15      16      16      15      16      16      15
      16      16      15      16      16      15      16      16      15      16
      16      15      16      16      15      16      16      15      16      16
      15      16      16      15      16      16      15      16      16      15
      16      16      15      16      16      15      16      16      15      16
      16      15      16      16      15      16      16      15      16      16
      15      16      16      15      16      16      15      16      16      15
      16      16      15      16      16      15      16      16      15      16
      16      15      16      16      15      16      16      15      16      16
      15      16      16      15      16      16      15      16      16      15
      16      16      15      16      16      15      16      16      15      16
      16      15      16      16      15      16      16      15      16      16
      15      16      16      15      16      16      15      16      16      15
      16      16      15      16      16      15      16      16      15      16
      16      15      16      16      15      16      16      15      16      16
      15      16      16      15      16      16      15      16      16      15
      16      16      15      16      16      15      16      16      15      16
      16      15      16      16      15      16      16      15      16      16
      15      16      16      15      16      16      15      16      16      15
      16      16      15      16      16      15      16      16      15      16
      16      15      16      16      15      16      16      15      16      16
      15      16      16      15      16      16      15      16      16      15
      16      16      15      16      16      15      16      16      15      16
      16      15      16      16      15      16      16      15      16      16
      15      16      16      15      16      16      15      16      16      15
      16      16      15      16      16      15      16      16      15      16
      16      15      16      16      15      16      16      15      16      16
      15      16      16      15      16      16      15      16      16      15
      16      16      15      16      16      15      16      16      15      16
      16      15      16      16      15      16      16      15      16      16
      15      16      16      15      16      16      15      16      16      15
      16      16      15      16      16      15      16      16      15      16
      16      15      16      16      15      16      16      15      16      16
      15      16      16      15      16      16      15      16      16      15
      16      16      15      16      16      15      16      16      15      16
      16      15      16      16      15      16      16      15      16      16
      15      16      16      15      16      16      15      16      16      15
      16      16      15      16      16      15      16      16      15      16
      16      15      16      16      15      16      16      15      16      16
      15      16      16      15      16      16      15      16      16      15
      16      16      15      16      16      15      16      16      15      16
      16      15      16      16      15      16      16      15      16      16
      15      16      16      15      16      16      15      16      16      15
      16      16      15      16      16      15      16      16      15      16
      16      15      16      16      15      16      16      15      16      16
      15      16      16      15      16      16      15      16      16      15
      16      16      15      16      16      15      16      16      15      16
      16      15      16      16      15      16      16      15      16      16
      15      16      16      15      16      16      15      16      16      15
      16      16      15      16      16      15      16      16      15      16
      16      15      16      16      15      16      16      15      16      16
      15      16      16      15      16      16      15      16      16      15
      16      16      15      16      16      15      16      16      15      16
      16      15      16      16      15      16      16      15      16      16
      15      16      16      15      16      16      15      16      16      15
      16      16      15      16      16      15      16      16      15      16
      16      15      16      16      15      16      16      15      16      16
      15      16      16      15      16      16      15      16      16      15
      16      16      15      16      16      15      16      16      15      16
      16      15      16      16      15      16      16      15      16      16
      15      16      16      15      16      16      15      16      16      15
      16      16      15      16      16      15      16      16      15      16
      16      15      16      16      15      16      16      15      16      16
      15      16      16      15      16      16      15      16      16      15
      16      16      15      16      16      15      16      16      15      16
      16      15      16      16      15      16      16      15      16      16
      15      16      16      15      16      16      15      16      16      15
      16      16      15      16      16      15      16      16      15      16
      16      15      16      16      15      16      16      15      16      16
      15      16      16      15      16      16      15      16      16      15
      16      16      15      16      16      15      16      16      15      16
      16      15      16      16      15      16      16      15      16      16
      15      16      16      15      16      16      15      16      16      15
      16      16      15      16      16      15      16      16      15      16
      16      15      16      16      15      16      16      15      16      16
      15      16      16      15      16      16      15      16      16      15
      16      16      15      16      16      15      16      16      15      16
      16      15      16      16      15      16      16      15      16      16
      15      16      16      15      16      16      15      16      16      15
      16      16      15      16      16      15      16      16      15      16
      16      15      16      16      15      16      16      15      16      16
      15      16      16      15      16      16      15      16      16      15
      16      16      15      16      16      15      16      16      15      16
      16      15      16      16      15      16      16      15      16      16
      15      16      16      15      16      16      15      16      16      15
      16      16      15      16      16      15      16      16      15      16
      16      15      16      16      15      16      16      15      16      16
      15      16      16      15      16      16      15      16      16      15
      16      16      15      16      16      15      16      16      15      16
      16      15      16      16      15      16      16      15      16      16
      15      16      16      15      16      16      15      16      16      15
      16      16      15      16      16      15      16      16      15      16
      16      15      16      16      15      16      16      15      16      16
      15      16      16      15      16      16      15      16      16      15
      16      16      15      16      16      15      16      16      15      16
      16      15      16      16      15      16      16      15      16      16
      15      16      16      15      16      16      15      16      16      15
      16      16      15      16      16      15      16      16      15      16
      16      15      16      16      15      16      16      15      16      16
      15      16      16      15      16      16      15      16      16      15
      16      16      15      16      16      15      16      16      15      16
      16      15      16      16      15      16      16      15      16      16
      15      16      16      15      16      16      15      16      16      15
      16      16      15      16      16      15      16      16      15      16
      16      15      16      16      15      16      16      15      16      16
      15      16      16      15      16      16      15      16      16      15
      16      16      15      16      16      15      16      16      15      16
      16      15      16      16      15      16      16      15      16      16
      15      16      16      15      16      16      15      16      16      15
      16      16      15      16      16      15      16      16      15      16
      16      15      16      16      15      16      16      15      16      16
      15      16      16      15      16      16      15      16      16      15
      16      16      15      16      16      15      16      16      15      16
      16      15      16      16      15      16      16      15      16      16
      15      16      16      15      16      16      15      16      16      15
      16      16      15      16      16      15      16      16      15      16
      16      15      16      16      15      16      16      15      16      16
      15      16      16      15      16      16      15      16      16      15
      16      16      15      16      16      15      16      16      15      16
      16      15      16      16      15      16      16      15      16      16
      15      16      16      15      16      16      15      16      16      15
      16      16      15      16      16      15      16      16      15      16
      16      15      16      16      15      16      16      15      16      16
      15      16      16      15      16      16      15      16      16      15
      16      16      15      16      16      15      16      16      15      16
      16      15      16      16      15      16      16      15      16      16
      15      16      16      15      16      16      15      16      16      15
      16      16      15      16      16      15      16      16      15      16
      16      15      16      16      15      16      16      15      16      16
      15      16      16      15      16      16      15      16      16      15
      16      16      15      16      16      15      16      16      15      16
      16      15      16      16      15      16      16      15      16      16
      15      16      16      15      16      16      15      16      16      15
      16      16      15      16      16      15      16      16      15      16
      16      15      16      16      15      16      16      15      16      16
      15      16      16      15      16      16      15      16      16      15
      16      16      15      16      16      15      16      16      15      16
      16      15      16      16      15      16      16      15      16      16
      15      16      16      15      16      16      15      16      16      15
      16      16      15      16      16      15      16      16      15      16
      16      15      16      16      15      16      16      15      16      16
      15      16      16      15      16      16      15      16      16      15
      16      16      15      16      16      15      16      16      15      16
      16      15      16      16      15      16      16      15      16      16
      15      16      16      15      16      16      15      16      16      15
      16      16      15      16      16      15      16      16      15      16
      16      15      16      16      15      16      16      15      16      16
      15      16      16      15      16      16      15      16      16      15
      16      16      15      16      16      15      16      16      15      16
      16      15      16      16      15      16      16      15      16      16
      15      16      16      15      16      16      15      16      16      15
      16      16      15      16      16      15      16      16      15      16
      16      15      16      16      15      16      16      15      16      16
      15      16      16      15      16      16      15      16      16      15
      16      16      15      16      16      15      16      16      15      16
      16      15      16      16      15      16      16      15      16      16
      15      16      16      15      16      16      15      16      16      15
      16      16      15      16      16      15      16      16      15      16
      16      15      16      16      15      16      16      15      16      16
      15      16      16      15      16      16      15      16      16      15
      16      16      15      16      16      15      16      16      15      16
      16      15      16      16      15      16      16      15      16      16
      15      16      16      15      16      16      15      16      16      15
      16      16      15      16      16      15      16      16      15      16
      16      15      16      16      15      16      16      15      16      16
      15      16      16      15      16      16      15      16      16      15
      16      16      15      16      16      15      16      16      15      16
      16      15      16      16      15      16      16      15      16      16
      15      16      16      15      16      16      15      16      16      15
      16      16      15      16      16      15      16      16      15      16
      16      15      16      16      15      16      16      15      16      16
      15      16      16      15      16      16      15      16      16      15
      16      16      15      16      16      15      16      16      15      16
      16      15      16      16      15      16      16      15      16      16
      15      16      16      15      16      16      15      16      16      15
      16      16      15      16      16      15      16      16      15      16
      16      15      16      16      15      16      16      15      16      16
      15      16      16      15      16      16      15      16      16      15
      16      16      15      16      16      15      16      16      15      16
      16      15      16      16      15      16      16      15      16      16
      15      16      16      15      16      16      15      16      16      15
      16      16      15      16      16      15      16      16      15      16
      16      15      16      16      15      16      16      15      16      16
      15      16      16      15      16      16      15      16      16      15
      16      16      15      16      16      15      16      16      15      16
      16      15      16      16      15      16      16      15      16      16
      15      16      16      15      16      16      15      16      16      15
      16      16      15      16      16      15      16      16      15      16
      16      15      16      16      15      16      16      15      16      16
      15      16      16      15      16      16      15      16      16      15
      16      16      15      16      16      15      16      16      15      16
      16      15      16      16      15      16      16      15      16      16
      15      16      16      15      16      16      15      16      16      15
      16      16      15      16      16      15      16      16      15      16
      16      15      16      16      15      16      16      15      16      16
      15      16      16      15      16      16      15      16      16      15
      16      16      15      16      16      15      16      16      15      16
      16      15      16      16      15      16      16      15      16      16
      15      16      16      15      16      16      15      16      16      15
      16      16      15      16      16      15      16      16      15      16
      16      15      16      16      15      16      16      15      16      16
      15      16      16      15      16      16      15      16      16      15
      16      16      15      16      16      15      16      16      15      16
      16      15      16      16      15      16      16      15      16      16
      15      16      16      15      16      16      15      16      16      15
      16      16      15      16      16      15      16      16      15      16
      16      15      16      16      15      16      16      15      16      16
      15      16      16      15      16      16      15      16      16      15
      16      16      15      16      16      15      16      16      15      16
      16      15      16      16      15      16      16      15      16      16
      15      16      16      15      16      16      15      16      16      15
      16      16      15      16      16      15      16      16      15      16
      16      15      16      16      15      16      16      15      16      16
      15      16      16      15      16      16      15      16      16      15
      16      16      15      16      16      15      16      16      15      16
      16      15      16      16      15      16      16      15      16      16
      15      16      16      15      16      16      15      16      16      15
      16      16      15      16      16      15      16      16      15      16
      16      15      16      16      15      16      16      15      16      16
      15      16      16      15      16      16      15      16      16      15
      16      16      15      16      16      15      16      16      15      16
      16      15      16      16      15      16      16      15      16      16
      15      16      16      15      16      16      15      16      16      15
      16      16      15      16      16      15      16      16      15      16
      16      15      16      16      15      16      16      15      16      16
      15      16      16      15      16      16      15      16      16      15
      16      16      15      16      16      15      16      16      15      16
      16      15      16      16      15      16      16      15      16      16
      15      16      16      15      16      16      15      16      16      15
      16      16      15      16      16      15      16      16      15      16
      16      15      16      16      15      16      16      15      16      16
      15      16      16      15      16      16      15      16      16      15
      16      16      15      16      16      15      16      16      15      16
      16      15      16      16      15      16      16      15      16      16
      15      16      16      15      16      16      15      16      16      15
      16      16      15      16      16      15      16      16      15      16
      16      15      16      16      15      16      16      15      16      16
      15      16      16      15      16      16      15      16      16      15
      16      16      15      16      16      15      16      16      15      16
      16      15      16      16      15      16      16      15      16      16
      15      16      16      15      16      16      15      16      16      15
      16      16      15      16      16      15      16      16      15      16
      16      15      16      16      15      16      16      15      16      16
      15      16      16      15      16      16      15      16      16      15
      16      16      15      16      16      15      16      16      15      16
      16      15      16      16      15      16      16      15      16      16
      15      16      16      15      16      16      15      16      16      15
      16      16      15      16      16      15      16      16      15      16
      16      15      16      16      15      16      16      15      16      16
      15      16      16      15      16      16      15      16      16      15
      16      16      15      16      16      15      16      16      15      16
      16      15      16      16      15      16      16      15      16      16
      15      16      16      15      16      16      15      16      16      15
      16      16      15      16      16      15      16      16      15      16
      16      15      16      16      15      16      16      15      16      16
      15      16      16      15      16      16      15      16      16      15
      16      16      15      16      16      15      16      16      15      16
      16      15      16      16      15      16      16      15      16      16
      15      16      16      15      16      16      15      16      16      15
      16      16      15      16      16      15      16      16      15      16
      16      15      16      16      15      16      16      15      16      16
      15      16      16      15      16      16      15      16      16      15
      16      16      15      16      16      15      16      16      15      16
      16      15      16      16      15      16      16      15      16      16
      15      16      16      15      16      16      15      16      16      15
      16      16      15      16      16      15      16      16      15      16
      16      15      16      16      15      16      16      15      16      16
      15      16      16      15      16      16      15      16      16      15
      16      16      15      16      16      15      16      16      15      16
      16      15      16      16      15      16      16      15      16      16
      15      16      16      15      16      16      15      16      16      15
      16      16      15      16      16      15      16      16      15      16
      16      15      16      16      15      16      16      15      16      16
      15      16      16      15      16      16      15      16      16      15
      16      16      15      16      16      15      16      16      15      16
      16      15      16      16      15      16      16      15      16      16
      15      16      16      15      16      16      15      16      16      15
      16      16      15      16      16      15      16      16      15      16
      16      15      16      16      15      16      16      15      16      16
      15      16      16      15      16      16      15      16      16      15
      16      16      15      16      16      15      16      16      15      16
      16      15      16      16      15      16      16      15      16      16
      15      16      16      15      16      16      15      16      16      15
      16      16      15      16      16      15      16      16      15      16
      16      15      16      16      15      16      16      15      16      16
      15      16      16      15      16      16      15      16      16      15
      16      16      15      16      16      15      16      16      15      16
      16      15      16      16      15      16      16      15      16      16
      15      16      16      15      16      16      15      16      16      15
      16      16      15      16      16      15      16      16      15      16
      16      15      16      16      15      16      16      15      16      16
      15      16      16      15      16      16      15      16      16      15
      16      16      15      16      16      15      16      16      15      16
      16      15      16      16      15      16      16      15      16      16
      15      16      16      15      16      16      15      16      16      15
      16      16      15      16      16      15      16      16      15      16
      16      15      16      16      15      16      16      15      16      16
      15      16      16      15      16      16      15      16      16      15
      16      16      15      16      16      15      16      16      15      16
      16      15      16      16      15      16      16      15      16      16
      15      16      16      15      16      16      15      16      16      15
      16      16      15      16      16      15      16      16      15      16
      16      15      16      16      15      16      16      15      16      16
      15      16      16      15      16      16      15      16      16      15
      16      16      15      16      16      15      16      16      15      16
      16      15      16      16      15      16      16      15      16      16
      15      16      16      15      16      16      15      16      16      15
      16      16      15      16      16      15      16      16      15      16
      16      15      16      16      15      16      16      15      16      16
      15      16      16      15      16      16      15      16      16      15
      16      16      15      16      16      15      16      16      15      16
      16      15      16      16      15      16      16      15      16      16
      15      16      16      15      16      16      15      16      16      15
      16      16      15      16      16      15      16      16      15      16
      16      15      16      16      15      16      16      15      16      16
      15      16      16      15      16      16      15      16      16      15
      16      16      15      16      16      15      16      16      15      16
      16      15      16      16      15      16      16      15      16      16
      15      16      16      15      16      16      15      16      16      15
      16      16      15      16      16      15      16      16      15      16
      16      15      16      16      15      16      16      15      16      16
      15      16      16      15      16      16      15      16      16      15
      16      16      15      16      16      15      16      16      15      16
      16      15      16      16      15      16      16      15      16      16
      15      16      16      15      16      16      15      16      16      15
      16      16      15      16      16      15      16      16      15      16
      16      15      16      16      15      16      16      15      16      16
      15      16      16      15      16      16      15      16      16      15
      16      16      15      16      16      15      16      16      15      16
      16      15      16      16      15      16      16      15      16      16
      15      16      16      15      16      16      15      16      16      15
      16      16      15      16      16      15      16      16      15      16
      16      15      16      16      15      16      16      15      16      16
      15      16      16      15      16      16      15      16      16      15
      16      16      15      16      16      15      16      16      15      16
      16      15      16      16      15      16      16      15      16      16
      15      16      16      15      16      16      15      16      16      15
      16      16      15      16      16      15      16      16      15      16
      16      15      16      16      15      16      16      15      16      16
      15      16      16      15      16      16      15      16      16      15
      16      16      15      16      16      15      16      16      15      16
      16      15      16      16      15      16      16      15      16      16
      15      16      16      15      16      16      15      16      16      15
      16      16      15      16      16      15      16      16      15      16
      16      15      16      16      15      16      16      15      16      16
      15      16      16      15      16      16      15      16      16      15
      16      16      15      16      16      15      16      16      15      16
      16      15      16      16      15      16      16      15      16      16
      15      16      16      15      16      16      15      16      16      15
      16      16      15      16      16      15      16      16      15      16
      16      15      16      16      15      16      16      15      16      16
      15      16      16      15      16      16      15      16      16      15
      16      16      15      16      16      15      16      16      15      16
      16      15      16      16      15      16      16      15      16      16
      15      16      16      15      16      16      15      16      16      15
      16      16      15      16      16      15      16      16      15      16
      16      15      16      16      15      16      16      15      16      16
      15      16      16      15      16      16      15      16      16      15
      16      16      15      16      16      15      16      16      15      16
      16      15      16      16      15      16      16      15      16      16
      15      16      16      15      16      16      15      16      16      15
      16      16      15      16      16      15      16      16      15      16
      16      15      16      16      15      16      16      15      16      16
      15      16      16      15      16      16      15      16      16      15
      16      16      15      16      16      15      16      16      15      16
      16      15      16      16      15      16      16      15      16      16
      15      16      16      15      16      16      15      16      16      15
      16      16      15      16      16      15      16      16      15      16
      16      15      16      16      15      16      16      15      16      16
      15      16      16      15      16      16      15      16      16      15
      16      16      15      16      16      15      16      16      15      16
      16      15      16      16      15      16      16      15      16      16
      15      16      16      15      16      16      15      16      16      15
      16      16      15      16      16      15      16      16      15      16
      16      15      16      16      15      16      16      15      16      16
      15      16      16      15      16      16      15      16      16      15
      16      16      15      16      16      15      16      16      15      16
      16      15      16      16      15      16      16      15      16      16
      15      16      16      15      16      16      15      16      16      15
      16      16      15      16      16      15      16      16      15      16
      16      15      16      16      15      16      16      15      16      16
      15      16      16      15      16      16      15      16      16      15
      16      16      15      16      16      15      16      16      15      16
      16      15      16      16      15      16      16      15      16      16
      15      16      16      15      16      16      15      16      16      15
      16      16      15      16      16      15      16      16      15      16
      16      15      16      16      15      16      16      15      16      16
      15      16      16      15      16      16      15      16      16      15
      16      16      15      16      16      15      16      16      15      16
      16      15      16      16      15      16      16      15      16      16
      15      16      16      15      16      16      15      16      16      15
      16      16      15      16      16      15      16      16      15      16
      16      15      16      16      15      16      16      15      16      16
      15      16      16      15      16      16      15      16      16      15
      16      16      15      16      16      15      16      16      15      16
      16      15      16      16      15      16      16      15      16      16
      15      16      16      15      16      16      15      16      16      15
      16      16      15      16      16      15      16      16      15      16
      16      15      16      16      15      16      16      15      16      16
      15      16      16      15      16      16      15      16      16      15
      16      16      15      16      16      15      16      16      15      16
      16      15      16      16      15      16      16      15      16      16
      15      16      16      15      16      16      15      16      16      15
      16      16      15      16      16      15      16      16      15      16
      16      15      16      16      15      16      16      15      16      16
      15      16      16      15      16      16      15      16      16      15
      16      16      15      16      16      15      16      16      15      16
      16      15      16      16      15      16      16      15      16      16
      15      16      16      15      16      16      15      16      16      15
      16      16      15      16      16      15      16      16      15      16
      16      15      16      16      15      16      16      15      16      16
      15      16      16      15      16      16      15      16      16      15
      16      16      15      16      16      15      16      16      15      16
      16      15      16      16      15      16      16      15      16      16
      15      16      16      15      16      16      15      16      16      15
      16      16      15      16      16      15      16      16      15      16
      16      15      16      16      15      16      16      15      16      16
      15      16      16      15      16      16      15      16      16      15
      16      16      15      16      16      15      16      16      15      16
      16      15      16      16      15      16      16      15      16      16
      15      16      16      15      16      16      15      16      16      15
      16      16      15      16      16      15      16      16      15      16
      16      15      16      16      15      16      16      15      16      16
      15      16      16      15      16      16      15      16      16      15
      16      16      15      16      16      15      16      16      15      16
      16      15      16      16      15      16      16      15      16      16
      15      16      16      15      16      16      15      16      16      15
      16      16      15      16      16      15      16      16      15      16
      16      15      16      16      15      16      16      15      16      16
      15      16      16      15      16      16      15      16      16      15
      16      16      15      16      16      15      16      16      15      16
      16      15      16      16      15      16      16      15      16      16
      15      16      16      15      16      16      15      16      16      15
      16      16      15      16      16      15      16      16      15      16
      16      15      16      16      15      16      16      15      16      16
      15      16      16      15      16      16      15      16      16      15
      16      16      15      16      16      15      16      16      15      16
      16      15      16      16      15      16      16      15      16      16
      15      16      16      15      16      16      15      16      16      15
      16      16      15      16      16      15      16      16      15      16
      16      15      16      16      15      16      16      15      16      16
      15      16      16      15      16      16      15      16      16      15
      16      16      15      16      16      15      16      16      15      16
      16      15      16      16      15      16      16      15      16      16
      15      16      16      15      16      16      15      16      16      15
      16      16      15      16      16      15      16      16      15      16
      16      15      16      16      15      16      16      15      16      16
      15      16      16      15      16      16      15      16      16      15
      16      16      15      16      16      15      16      16      15      16
      16      15      16      16      15      16      16      15      16      16
      15      16      16      15      16      16      15      16      16      15
      16      16      15      16      16      15      16      16      15      16
      16      15      16      16      15      16      16      15      16      16
      15      16      16      15      16      16      15      16      16      15
      16      16      15      16      16      15      16      16      15      16
      16      15      16      16      15      16      16      15      16      16
      15      16      16      15      16      16      15      16      16      15
      16      16      15      16      16      15      16      16      15      16
      16      15      16      16      15      16      16      15      16      16
      15      16      16      15      16      16      15      16      16      15
      16      16      15      16      16      15      16      16      15      16
      16      15      16      16      15      16      16      15      16      16
      15      16      16      15      16      16      15      16      16      15
      16      16      15      16      16      15      16      16      15      16
      16      15      16      16      15      16      16      15      16      16
      15      16      16      15      16      16      15      16      16      15
      16      16      15      16      16      15      16      16      15      16
      16      15      16      16      15      16      16      15      16      16
      15      16      16      15      16      16      15      16      16      15
      16      16      15      16      16      15      16      16      15      16
      16      15      16      16      15      16      16      15      16      16
      15      16      16      15      16      16      15      16      16      15
      16      16      15      16      16      15      16      16      15      16
      16      15      16      16      15      16      16      15      16      16
      15      16      16      15      16      16      15      16      16      15
      16      16      15      16      16      15      16      16      15      16
      16      15      16      16      15      16      16      15      16      16
      15      16      16      15      16      16      15      16      16      15
      16      16      15      16      16      15      16      16      15      16
      16      15      16      16      15      16      16      15      16      16
      15      16      16      15      16      16      15      16      16      15
      16      16      15      16      16      15      16      16      15      16
      16      15      16      16      15      16      16      15      16      16
      15      16      16      15      16      16      15      16      16      15
      16      16      15      16      16      15      16      16      15      16
      16      15      16      16      15      16      16      15      16      16
      15      16      16      15      16      16      15      16      16      15
      16      16      15      16      16      15      16      16      15      16
      16      15      16      16      15      16      16      15      16      16
      15      16      16      15      16      16      15      16      16      15
      16      16      15      16      16      15      16      16      15      16
      16      15      16      16      15      16      16      15      16      16
      15      16      16      15      16      16      15      16      16      15
      16      16      15      16      16      15      16      16      15      16
      16      15      16      16      15      16      16      15      16      16
      15      16      16      15      16      16      15      16      16      15
      16      16      15      16      16      15      16      16      15      16
      16      15      16      16      15      16      16      15      16      16
      15      16      16      15      16      16      15      16      16      15
      16      16      15      16      16      15      16      16      15      16
      16      15      16      16      15      16      16      15      16      16
      15      16      16      15      16      16      15      16      16      15
      16      16      15      16      16      15      16      16      15      16
      16      15      16      16      15      16      16      15      16      16
      15      16      16      15      16      16      15      16      16      15
      16      16      15      16      16      15      16      16      15      16
      16      15      16      16      15      16      16      15      16      16
      15      16      16      15      16      16      15      16      16      15
      16      16      15      16      16      15      16      16      15      16
      16      15      16      16      15      16      16      15      16      16
      15      16      16      15      16      16      15      16      16      15
      16      16      15      16      16      15      16      16      15      16
      16      15      16      16      15      16      16      15      16      16
      15      16      16      15      16      16      15      16      16      15
      16      16      15      16      16      15      16      16      15      16
      16      15      16      16      15      16      16      15      16      16
      15      16      16      15      16      16      15      16      16      15
      16      16      15      16      16      15      16      16      15      16
      16      15      16      16      15      16      16      15      16      16
      15      16      16      15      16      16      15      16      16      15
      16      16      15      16      16      15      16      16      15      16
      16      15      16      16      15      16      16      15      16      16
      15      16      16      15      16      16      15      16      16      15
      16      16      15      16      16      15      16      16      15      16
      16      15      16      16      15      16      16      15      16      16
      15      16      16      15      16      16      15      16      16      15
      16      16      15      16      16      15      16      16      15      16
      16      15      16      16      15      16      16      15      16      16
      15      16      16      15      16      16      15      16      16      15
      16      16      15      16      16      15      16      16      15      16
      16      15      16      16      15      16      16      15      16      16
      15      16      16      15      16      16      15      16      16      15
      16      16      15      16      16      15      16      16      15      16
      16      15      16      16      15      16      16      15      16      16
      15      16      16      15      16      16      15      16      16      15
      16      16      15      16      16      15      16      16      15      16
      16      15      16      16      15      16      16      15      16      16
      15      16      16      15      16      16      15      16      16      15
      16      16      15      16      16      15      16      16      15      16
      16      15      16      16      15      16      16      15      16      16
      15      16      16      15      16      16      15      16      16      15
      16      16      15      16      16      15      16      16      15      16
      16      15      16      16      15      16      16      15      16      16
      15      16      16      15      16      16      15      16      16      15
      16      16      15      16      16      15      16      16      15      16
      16      15      16      16      15      16      16      15      16      16
      15      16      16      15      16      16      15      16      16      15
      16      16      15      16      16      15      16      16      15      16
      16      15      16      16      15      16      16      15      16      16
      15      16      16      15      16      16      15      16      16      15
      16      16      15      16      16      15      16      16      15      16
      16      15      16      16      15      16      16      15      16      16
      15      16      16      15      16      16      15      16      16      15
      16      16      15      16      16      15      16      16      15      16
      16      15      16      16      15      16      16      15      16      16
      15      16      16      15      16      16      15      16      16      15
      16      16      15      16      16      15      16      16      15      16
      16      15      16      16      15      16      16      15      16      16
      15      16      16      15      16      16      15      16      16      15
      16      16      15      16      16      15      16      16      15      16
      16      15      16      16      15      16      16      15      16      16
      15      16      16      15      16      16      15      16      16      15
      16      16      15      16      16      15      16      16      15      16
      16      15      16      16      15      16      16      15      16      16
      15      16      16      15      16      16      15      16      16      15
      16      16      15      16      16      15      16      16      15      16
      16      15      16      16      15      16      16      15      16      16
      15      16      16      15      16      16      15      16      16      15
      16      16      15      16      16      15      16      16      15      16
      16      15      16      16      15      16      16      15      16      16
      15      16      16      15      16      16      15      16      16      15
      16      16      15      16      16      15      16      16      15      16
      16      15      16      16      15      16      16      15      16      16
      15      16      16      15      16      16      15      16      16      15
      16      16      15      16      16      15      16      16      15      16
      16      15      16      16      15      16      16      15      16      16
      15      16      16      15      16      16      15      16      16      15
      16      16      15      16      16      15      16      16      15      16
      16      15      16      16      15      16      16      15      16      16
      15      16      16      15      16      16      15      16      16      15
      16      16      15      16      16      15      16      16      15      16
      16      15      16      16      15      16      16      15      16      16
      15      16      16      15      16      16      15      16      16      15
      16      16      15      16      16      15      16      16      15      16
      16      15      16      16      15      16      16      15      16      16
      15      16      16      15      16      16      15      16      16      15
      16      16      15      16      16      15      16      16      15      16
      16      15      16      16      15      16      16      15      16      16
      15      16      16      15      16      16      15      16      16      15
      16      16      15      16      16      15      16      16      15      16
      16      15      16      16      15      16      16      15      16      16
      15      16      16      15      16      16      15      16      16      15
      16      16      15      16      16      15      16      16      15      16
      16      15      16      16      15      16      16      15      16      16
      15      16      16      15      16      16      15      16      16      15
      16      16      15      16      16      15      16      16      15      16
      16      15      16      16      15      16      16      15      16      16
      15      16      16      15      16      16      15      16      16      15
      16      16      15      16      16      15      16      16      15      16
      16      15      16      16      15      16      16      15      16      16
      15      16      16      15      16      16      15      16      16      15
      16      16      15      16      16      15      16      16      15      16
      16      15      16      16      15      16      16      15      16      16
      15      16      16      15      16      16      15      16      16      15
      16      16      15      16      16      15      16      16      15      16
      16      15      16      16      15      16      16      15      16      16
      15      16      16      15      16      16      15      16      16      15
      16      16      15      16      16      15      16      16      15      16
      16      15      16      16      15      16      16      15      16      16
      15      16      16      15      16      16      15      16      16      15
      16      16      15      16      16      15      16      16      15      16
      16      15      16      16      15      16      16      15      16      16
      15      16      16      15      16      16      15      16      16      15
      16      16      15      16      16      15      16      16      15      16
      16      15      16      16      15      16      16      15      16      16
      15      16      16      15      16      16      15      16      16      15
      16      16      15      16      16      15      16      16      15      16
      16      15      16      16      15      16      16      15      16      16
      15      16      16      15      16      16      15      16      16      15
      16      16      15      16      16      15      16      16      15      16
      16      15      16      16      15      16      16      15      16      16
      15      16      16      15      16      16      15      16      16      15
      16      16      15      16      16      15      16      16      15      16
      16      15      16      16      15      16      16      15      16      16
      15      16      16      15      16      16      15      16      16      15
      16      16      15      16      16      15      16      16      15      16
      16      15      16      16      15      16      16      15      16      16
      15      16      16      15      16      16      15      16      16      15
      16      16      15      16      16      15      16      16      15      16
      16      15      16      16      15      16      16      15      16      16
      15      16      16      15      16      16      15      16      16      15
      16      16      15      16      16      15      16      16      15      16
      16      15      16      16      15      16      16      15      16      16
      15      16      16      15      16      16      15      16      16      15
      16      16      15      16      16      15      16      16      15      16
      16      15      16      16      15      16      16      15      16      16
      15      16      16      15      16      16      15      16      16      15
      16      16      15      16      16      15      16      16      15      16
      16      15      16      16      15      16      16      15      16      16
      15      16      16      15      16      16      15      16      16      15
      16      16      15      16      16      15      16      16      15      16
      16      15      16      16      15      16      16      15      16      16
      15      16      16      15      16      16      15      16      16      15
      16      16      15      16      16      15      16      16      15      16
      16      15      16      16      15      16      16      15      16      16
      15      16      16      15      16      16      15      16      16      15
      16      16      15      16      16      15      16      16      15      16
      16      15      16      16      15      16      16      15      16      16
      15      16      16      15      16      16      15      16      16      15
      16      16      15      16      16      15      16      16      15      16
      16      15      16      16      15      16      16      15      16      16
      15      16      16      15      16      16      15      16      16      15
      16      16      15      16      16      15      16      16      15      16
      16      15      16      16      15      16      16      15      16      16
      15      16      16      15      16      16      15      16      16      15
      16      16      15      16      16      15      16      16      15      16
      16      15      16      16      15      16      16      15      16      16
      15      16      16      15      16      16      15      16      16      15
      16      16      15      16      16      15      16      16      15      16
      16      15      16      16      15      16      16      15      16      16
      15      16      16      15      16      16      15      16      16      15
      16      16      15      16      16      15      16      16      15      16
      16      15      16      16      15      16      16      15      16      16
      15      16      16      15      16      16      15      16      16      15
      16      16      15      16      16      15      16      16      15      16
      16      15      16      16      15      16      16      15      16      16
      15      16      16      15      16      16      15      16      16      15
      16      16      15      16      16      15      16      16      15      16
      16      15      16      16      15      16      16      15      16      16
      15      16      16      15      16      16      15      16      16      15
      16      16      15      16      16      15      16      16      15      16
      16      15      16      16      15      16      16      15      16      16
      15      16      16      15      16      16      15      16      16      15
      16      16      15      16      16      15      16      16      15      16
      16      15      16      16      15      16      16      15      16      16
      15      16      16      15      16      16      15      16      16      15
      16      16      15      16      16      15      16      16      15      16
      16      15      16      16      15      16      16      15      16      16
      15      16      16      15      16      16      15      16      16      15
      16      16      15      16      16      15      16      16      15      16
      16      15      16      16      15      16      16      15      16      16
      15      16      16      15      16      16      15      16      16      15
      16      16      15      16      16      15      16      16      15      16
      16      15      16      16      15      16      16      15      16      16
      15      16      16      15      16      16      15      16      16      15
      16      16      15      16      16      15      16      16      15      16
      16      15      16      16      15      16      16      15      16      16
      15      16      16      15      16      16      15      16      16      15
      16      16      15      16      16      15      16      16      15      16
      16      15      16      16      15      16      16      15      16      16
      15      16      16      15      16      16      15      16      16      15
      16      16      15      16      16      15      16      16      15      16
      16      15      16      16      15      16      16      15      16      16
      15      16      16      15      16      16      15      16      16      15
      16      16      15      16      16      15      16      16      15      16
      16      15      16      16      15      16      16      15      16      16
      15      16      16      15      16      16      15      16      16      15
      16      16      15      16      16      15      16      16      15      16
      16      15      16      16      15      16      16      15      16      16
      15      16      16      15      16      16      15      16      16      15
      16      16      15      16      16      15      16      16      15      16
      16      15      16      16      15      16      16      15      16      16
      15      16      16      15      16      16      15      16      16      15
      16      16      15      16      16      15      16      16      15      16
      16      15      16      16      15      16      16      15      16      16
      15      16      16      15      16      16      15      16      16      15
      16      16      15      16      16      15      16      16      15      16
      16      15      16      16      15      16      16      15      16      16
      15      16      16      15      16      16      15      16      16      15
      16      16      15      16      16      15      16      16      15      16
      16      15      16      16      15      16      16      15      16      16
      15      16      16      15      16      16      15      16      16      15
      16      16      15      16      16      15      16      16      15      16
      16      15      16      16      15      16      16      15      16      16
      15      16      16      15      16      16      15      16      16      15
      16      16      15      16      16      15      16      16      15      16
      16      15      16      16      15      16      16      15      16      16
      15      16      16      15      16      16      15      16      16      15
      16      16      15      16      16      15      16      16      15      16
      16      15      16      16      15      16      16      15      16      16
      15      16      16      15      16      16      15      16      16      15
      16      16      15      16      16      15      16      16      15      16
      16      15      16      16      15      16      16      15      16      16
      15      16      16      15      16      16      15      16      16      15
      16      16      15      16      16      15      16      16      15      16
      16      15      16      16      15      16      16      15      16      16
      15      16      16      15      16      16      15      16      16      15
      16      16      15      16      16      15      16      16      15      16
      16      15      16      16      15      16      16      15      16      16
      15      16      16      15      16      16      15      16      16      15
      16      16      15      16      16      15      16      16      15      16
      16      15      16      16      15      16      16      15      16      16
      15      16      16      15      16      16      15      16      16      15
      16      16      15      16      16      15      16      16      15      16
      16      15      16      16      15      16      16      15      16      16
      15      16      16      15      16      16      15      16      16      15
      16      16      15      16      16      15      16      16      15      16
      16      15      16      16      15      16      16      15      16      16
      15      16      16      15      16      16      15      16      16      15
      16      16      15      16      16      15      16      16      15      16
      16      15      16      16      15      16      16      15      16      16
      15      16      16      15      16      16      15      16      16      15
      16      16      15      16      16      15      16      16      15      16
      16      15      16      16      15      16      16      15      16      16
      15      16      16      15      16      16      15      16      16      15
      16      16      15      16      16      15      16      16      15      16
      16      15      16      16      15      16      16      15      16      16
      15      16      16      15      16      16      15      16      16      15
      16      16      15      16      16      15      16      16      15      16
      16      15      16      16      15      16      16      15      16      16
      15      16      16      15      16      16      15      16      16      15
      16      16      15      16      16      15      16      16      15      16
      16      15      16      16      15      16      16      15      16      16
      15      16      16      15      16      16      15      16      16      15
      16      16      15      16      16      15      16      16      15      16
      16      15      16      16      15      16      16      15      16      16
      15      16      16      15      16      16      15      16      16      15
      16      16      15      16      16      15      16      16      15      16
      16      15      16      16      15      16      16      15      16      16
      15      16      16      15      16      16      15      16      16      15
      16      16      15      16      16      15      16      16      15      16
      16      15      16      16      15      16      16      15      16      16
      15      16      16      15      16      16      15      16      16      15
      16      16      15      16      16      15      16      16      15      16
      16      15      16      16      15      16      16      15      16      16
      15      16      16      15      16      16      15      16      16      15
      16      16      15      16      16      15      16      16      15      16
      16      15      16      16      15      16      16      15      16      16
      15      16      16      15      16      16      15      16      16      15
      16      16      15      16      16      15      16      16      15      16
      16      15      16      16      15      16      16      15      16      16
      15      16      16      15      16      16      15      16      16      15
      16      16      15      16      16      15      16      16      15      16
      16      15      16      16      15      16      16      15      16      16
      15      16      16      15      16      16      15      16      16      15
      16      16      15      16      16      15      16      16      15      16
      16      15      16      16      15      16      16      15      16      16
      15      16      16      15      16      16      15      16      16      15
      16      16      15      16      16      15      16      16      15      16
      16      15      16      16      15      16      16      15      16      16
      15      16      16      15      16      16      15      16      16      15
      16      16      15      16      16      15      16      16      15      16
      16      15      16      16      15      16      16      15      16      16
      15      16      16      15      16      16      15      16      16      15
      16      16      15      16      16      15      16      16      15      16
      16      15      16      16      15      16      16      15      16      16
      15      16      16      15      16      16      15      16      16      15
      16      16      15      16      16      15      16      16      15      16
      16      15      16      16      15      16      16      15      16      16
      15      16      16      15      16      16      15      16      16      15
      16      16      15      16      16      15      16      16      15      16
      16      15      16      16      15      16      16      15      16      16
      15      16      16      15      16      16      15      16      16      15
      16      16      15      16      16      15      16      16      15      16
      16      15      16      16      15      16      16      15      16      16
      15      16      16      15      16      16      15      16      16      15
      16      16      15      16      16      15      16      16      15      16
      16      15      16      16      15      16      16      15      16      16
      15      16      16      15      16      16      15      16      16      15
      16      16      15      16      16      15      16      16      15      16
      16      15      16      16      15      16      16      15      16      16
      15      16      16      15      16      16      15      16      16      15
      16      16      15      16      16      15      16      16      15      16
      16      15      16      16      15      16      16      15      16      16
      15      16      16      15      16      16      15      16      16      15
      16      16      15      16      16      15      16      16      15      16
      16      15      16      16      15      16      16      15      16      16
      15      16      16      15      16      16      15      16      16      15
      16      16      15      16      16      15      16      16      15      16
      16      15      16      16      15      16      16      15      16      16
      15      16      16      15      16      16      15      16      16      15
      16      16      15      16      16      15      16      16      15      16
      16      15      16      16      15      16      16      15      16      16
      15      16      16      15      16      16      15      16      16      15
      16      16      15      16      16      15      16      16      15      16
      16      15      16      16      15      16      16      15      16      16
      15      16      16      15      16      16      15      16      16      15
      16      16      15      16      16      15      16      16      15      16
      16      15      16      16      15      16      16      15      16      16
      15      16      16      15      16      16      15      16      16      15
      16      16      15      16      16      15      16      16      15      16
      16      15      16      16      15      16      16      15      16      16
      15      16      16      15      16      16      15      16      16      15
      16      16      15      16      16      15      16      16      15      16
      16      15      16      16      15      16      16      15      16      16
      15      16      16      15      16      16      15      16      16      15
      16      16      15      16      16      15      16      16      15      16
      16      15      16      16      15      16      16      15      16      16
      15      16      16      15      16      16      15      16      16      15
      16      16      15      16      16      15      16      16      15      16
      16      15      16      16      15      16      16      15      16      16
      15      16      16      15      16      16      15      16      16      15
      16      16      15      16      16      15      16      16      15      16
      16      15      16      16      15      16      16      15      16      16
      15      16      16      15      16      16      15      16      16      15
      16      16      15      16      16      15      16      16      15      16
      16      15      16      16      15      16      16      15      16      16
      15      16      16      15      16      16      15      16      16      15
      16      16      15      16      16      15      16      16      15      16
      16      15      16      16      15      16      16      15      16      16
      15      16      16      15      16      16      15      16      16      15
      16      16      15      16      16      15      16      16      15      16
      16      15      16      16      15      16      16      15      16      16
      15      16      16      15      16      16      15      16      16      15
      16      16      15      16      16      15      16      16      15      16
      16      15      16      16      15      16      16      15      16      16
      15      16      16      15      16      16      15      16      16      15
      16      16      15      16      16      15      16      16      15      16
      16      15      16      16      15      16      16      15      16      16
      15      16      16      15      16      16      15      16      16      15
      16      16      15      16      16      15      16      16      15      16
      16      15      16      16      15      16      16      15      16      16
      15      16      16      15      16      16      15      16      16      15
      16      16      15      16      16      15      16      16      15      16
      16      15      16      16      15      16      16      15      16      16
      15      16      16      15      16      16      15      16      16      15
      16      16      15      16      16      15      16      16      15      16
      16      15      16      16      15      16      16      15      16      16
      15      16      16      15      16      16      15      16      16      15
      16      16      15      16      16      15      16      16      15      16
      16      15      16      16      15      16      16      15      16      16
      15      16      16      15      16      16      15      16      16      15
      16      16      15      16      16      15      16      16      15      16
      16      15      16      16      15      16      16      15      16      16
      15      16      16      15      16      16      15      16      16      15
      16      16      15      16      16      15      16      16      15      16
      16      15      16      16      15      16      16      15      16      16
      15      16      16      15      16      16      15      16      16      15
      16      16      15      16      16      15      16      16      15      16
      16      15      16      16      15      16      16      15      16      16
      15      16      16      15      16      16      15      16      16      15
      16      16      15      16      16      15      16      16      15      16
      16      15      16      16      15      16      16      15      16      16
      15      16      16      15      16      16      15      16      16      15
      16      16      15      16      16      15      16      16      15      16
      16      15      16      16      15      16      16      15      16      16
      15      16      16      15      16      16      15      16      16      15
      16      16      15      16      16      15      16      16      15      16
      16      15      16      16      15      16      16      15      16      16
      15      16      16      15      16      16      15      16      16      15
      16      16      15      16      16      15      16      16      15      16
      16      15      16      16      15      16      16      15      16      16
      15      16      16      15      16      16      15      16      16      15
      16      16      15      16      16      15      16      16      15      16
      16      15      16      16      15      16      16      15      16      16
      15      16      16      15      16      16      15      16      16      15
      16      16      15      16      16      15      16      16      15      16
      16      15      16      16      15      16      16      15      16      16
      15      16      16      15      16      16      15      16      16      15
      16      16      15      16      16      15      16      16      15      16
      16      15      16      16      15      16      16      15      16      16
      15      16      16      15      16      16      15      16      16      15
      16      16      15      16      16      15      16      16      15      16
      16      15      16      16      15      16      16      15      16      16
      15      16      16      15      16      16      15      16      16      15
      16      16      15      16      16      15      16      16      15      16
      16      15      16      16      15      16      16      15      16      16
      15      16      16      15      16      16      15      16      16      15
      16      16      15      16      16      15      16      16      15      16
      16      15      16      16      15      16      16      15      16      16
      15      16      16      15      16      16      15      16      16      15
      16      16      15      16      16      15      16      16      15      16
      16      15      16      16      15      16      16      15      16      16
      15      16      16      15      16      16      15      16      16      15
      16      16      15      16      16      15      16      16      15      16
      16      15      16      16      15      16      16      15      16      16
      15      16      16      15      16      16      15      16      16      15
      16      16      15      16      16      15      16      16      15      16
      16      15      16      16      15      16      16      15      16      16
      15      16      16      15      16      16      15      16      16      15
      16      16      15      16      16      15      16      16      15      16
      16      15      16      16      15      16      16      15      16      16
      15      16      16      15      16      16      15      16      16      15
      16      16      15      16      16      15      16      16      15      16
      16      15      16      16      15      16      16      15      16      16
      15      16      16      15      16      16      15      16      16      15
      16      16      15      16      16      15      16      16      15      16
      16      15      16      16      15      16      16      15      16      16
      15      16      16      15      16      16      15      16      16      15
      16      16      15      16      16      15      16      16      15      16
      16      15      16      16      15      16      16      15      16      16
      15      16      16      15      16      16      15      16      16      15
      16      16      15      16      16      15      16      16      15      16
      16      15      16      16      15      16      16      15      16      16
      15      16      16      15      16      16      15      16      16      15
      16      16      15      16      16      15      16      16      15      16
      16      15      16      16      15      16      16      15      16      16
      15      16      16      15      16      16      15      16      16      15
      16      16      15      16      16      15      16      16      15      16
      16      15      16      16      15      16      16      15      16      16
      15      16      16      15      16      16      15      16      16      15
      16      16      15      16      16      15      16      16      15      16
      16      15      16      16      15      16      16      15      16      16
      15      16      16      15      16      16      15      16      16      15
      16      16      15      16      16      15      16      16      15      16
      16      15      16      16      15      16      16      15      16      16
      15      16      16      15      16      16      15      16      16      15
      16      16      15      16      16      15      16      16      15      16
      16      15      16      16      15      16      16      15      16      16
      15      16      16      15      16      16      15      16      16      15
      16      16      15      16      16      15      16      16      15      16
      16      15      16      16      15      16      16      15      16      16
      15      16      16      15      16      16      15      16      16      15
      16      16      15      16      16      15      16      16      15      16
      16      15      16      16      15      16      16      15      16      16
      15      16      16      15      16      16      15      16      16      15
      16      16      15      16      16      15      16      16      15      16
      16      15      16      16      15      16      16      15      16      16
      15      16      16      15      16      16      15      16      16      15
      16      16      15      16      16      15      16      16      15      16
      16      15      16      16      15      16      16      15      16      16
      15      16      16      15      16      16      15      16      16      15
      16      16      15      16      16      15      16      16      15      16
      16      15      16      16      15      16      16      15      16      16
      15      16      16      15      16      16      15      16      16      15
      16      16      15      16      16      15      16      16      15      16
      16      15      16      16      15      16      16      15      16      16
      15      16      16      15      16      16      15      16      16      15
      16      16      15      16      16      15      16      16      15      16
      16      15      16      16      15      16      16      15      16      16
      15      16      16      15      16      16      15      16      16      15
      16      16      15      16      16      15      16      16      15      16
      16      15      16      16      15      16      16      15      16      16
      15      16      16      15      16      16      15      16      16      15
      16      16      15      16      16      15      16      16      15      16
      16      15      16      16      15      16      16      15      16      16
      15      16      16      15      16      16      15      16      16      15
      16      16      15      16      16      15      16      16      15      16
      16      15      16      16      15      16      16      15      16      16
      15      16      16      15      16      16      15      16      16      15
      16      16      15      16      16      15      16      16      15      16
      16      15      16      16      15      16      16      15      16      16
      15      16      16      15      16      16      15      16      16      15
      16      16      15      16      16      15      16      16      15      16
      16      15      16      16      15      16      16      15      16      16
      15      16      16      15      16      16      15      16      16      15
      16      16      15      16      16      15      16      16      15      16
      16      15      16      16      15      16      16      15      16      16
      15      16      16      15      16      16      15      16      16      15
      16      16      15      16      16      15      16      16      15      16
      16      15      16      16      15      16      16      15      16      16
      15      16      16      15      16      16      15      16      16      15
      16      16      15      16      16      15      16      16      15      16
      16      15      16      16      15      16      16      15      16      16
      15      16      16      15      16      16      15      16      16      15
      16      16      15      16      16      15      16      16      15      16
      16      15      16      16      15      16      16      15      16      16
      15      16      16      15      16      16      15      16      16      15
      16      16      15      16      16      15      16      16      15      16
      16      15      16      16      15      16      16      15      16      16
      15      16      16      15      16      16      15      16      16      15
      16      16      15      16      16      15      16      16      15      16
      16      15      16      16      15      16      16      15      16      16
      15      16      16      15      16      16      15      16      16      15
      16      16      15      16      16      15      16      16      15      16
      16      15      16      16      15      16      16      15      16      16
      15      16      16      15      16      16      15      16      16      15
      16      16      15      16      16      15      16      16      15      16
      16      15      16      16      15      16      16      15      16      16
      15      16      16      15      16      16      15      16      16      15
      16      16      15      16      16      15      16      16      15      16
      16      15      16      16      15      16      16      15      16      16
      15      16      16      15      16      16      15      16      16      15
      16      16      15      16      16      15      16      16      15      16
      16      15      16      16      15      16      16      15      16      16
      15      16      16      15      16      16      15      16      16      15
      16      16      15      16      16      15      16      16      15      16
      16      15      16      16      15      16      16      15      16      16
      15      16      16      15      16      16      15      16      16      15
      16      16      15      16      16      15      16      16      15      16
      16      15      16      16      15      16      16      15      16      16
      15      16      16      15      16      16      15      16      16      15
      16      16      15      16      16      15      16      16      15      16
      16      15      16      16      15      16      16      15      16      16
      15      16      16      15      16      16      15      16      16      15
      16      16      15      16      16      15      16      16      15      16
      16      15      16      16      15      16      16      15      16      16
      15      16      16      15      16      16      15      16      16      15
      16      16      15      16      16      15      16      16      15      16
      16      15      16      16      15      16      16      15      16      16
      15      16      16      15      16      16      15      16      16      15
      16      16      15      16      16      15      16      16      15      16
      16      15      16      16      15      16      16      15      16      16
      15      16      16      15      16      16      15      16      16      15
      16      16      15      16      16      15      16      16      15      16
      16      15      16      16      15      16      16      15      16      16
      15      16      16      15      16      16      15      16      16      15
      16      16      15      16      16      15      16      16      15      16
      16      15      16      16      15      16      16      15      16      16
      15      16      16      15      16      16      15      16      16      15
      16      16      15      16      16      15      16      16      15      16
      16      15      16      16      15      16      16      15      16      16
      15      16      16      15      16      16      15      16      16      15
      16      16      15      16      16      15      16      16      15      16
      16      15      16      16      15      16      16      15      16      16
      15      16      16      15      16      16      15      16      16      15
      16      16      15      16      16      15      16      16      15      16
      16      15      16      16      15      16      16      15      16      16
      15      16      16      15      16      16      15      16      16      15
      16      16      15      16      16      15      16      16      15      16
      16      15      16      16      15      16      16      15      16      16
      15      16      16      15      16      16      15      16      16      15
      16      16      15      16      16      15      16      16      15      16
      16      15      16      16      15      16      16      15      16      16
      15      16      16      15      16      16      15      16      16      15
      16      16      15      16      16      15      16      16      15      16
      16      15      16      16      15      16      16      15      16      16
      15      16      16      15      16      16      15      16      16      15
      16      16      15      16      16      15      16      16      15      16
      16      15      16      16      15      16      16      15      16      16
      15      16      16      15      16      16      15      16      16      15
      16      16      15      16      16      15      16      16      15      16
      16      15      16      16      15      16      16      15      16      16
      15      16      16      15      16      16      15      16      16      15
      16      16      15      16      16      15      16      16      15      16
      16      15      16      16      15      16      16      15      16      16
      15      16      16      15      16      16      15      16      16      15
      16      16      15      16      16      15      16      16      15      16
      16      15      16      16      15      16      16      15      16      16
      15      16      16      15      16      16      15      16      16      15
      16      16      15      16      16      15      16      16      15      16
      16      15      16      16      15      16      16      15      16      16
      15      16      16      15      16      16      15      16      16      15
      16      16      15      16      16      15      16      16      15      16
      16      15      16      16      15      16      16      15      16      16
      15      16      16      15      16      16      15      16      16      15
      16      16      15      16      16      15      16      16      15      16
      16      15      16      16      15      16      16      15      16      16
      15      16      16      15      16      16      15      16      16      15
      16      16      15      16      16      15      16      16      15      16
      16      15      16      16      15      16      16      15      16      16
      15      16      16      15      16      16      15      16      16      15
      16      16      15      16      16      15      16      16      15      16
      16      15      16      16      15      16      16      15      16      16
      15      16      16      15      16      16      15      16      16      15
      16      16      15      16      16      15      16      16      15      16
      16      15      16      16      15      16      16      15      16      16
      15      16      16      15      16      16      15      16      16      15
      16      16      15      16      16      15      16      16      15      16
      16      15      16      16      15      16      16      15      16      16
      15      16      16      15      16      16      15      16      16      15
      16      16      15      16      16      15      16      16      15      16
      16      15      16      16      15      16      16      15      16      16
```
