## Supplementary material for "An efficient timer and sizer of biomacromolecular motions": Ubiquitin MD Simulation Input Files: 1UBQ.prmtop (part 3 of 7)

```
      15      16      16      15      16      16      15      16      16      15
      16      16      15      16      16      15      16      16      15      16
      16      15      16      16      15      16      16      15      16      16
      15      16      16      15      16      16      15      16      16      15
      16      16      15      16      16      15      16      16      15      16
      16      15      16      16      15      16      16      15      16      16
      15      16      16      15      16      16      15      16      16      15
      16      16      15      16      16      15      16      16      15      16
      16      15      16      16      15      16      16      15      16      16
      15      16      16      15      16      16      15      16      16      15
      16      16      15      16      16      15      16      16      15      16
      16      15      16      16      15      16      16      15      16      16
      15      16      16      15      16      16      15      16      16      15
      16      16      15      16      16      15      16      16      15      16
      16      15      16      16      15      16      16      15      16      16
      15      16      16      15      16      16      15      16      16      15
      16      16      15      16      16      15      16      16      15      16
      16      15      16      16      15      16      16      15      16      16
      15      16      16      15      16      16      15      16      16      15
      16      16      15      16      16      15      16      16      15      16
      16      15      16      16      15      16      16      15      16      16
      15      16      16      15      16      16      15      16      16      15
      16      16      15      16      16      15      16      16      15      16
      16      15      16      16      15      16      16      15      16      16
      15      16      16      15      16      16      15      16      16      15
      16      16      15      16      16      15      16      16      15      16
      16      15      16      16      15      16      16      15      16      16
      15      16      16      15      16      16      15      16      16      15
      16      16      15      16      16      15      16      16      15      16
      16      15      16      16      15      16      16      15      16      16
      15      16      16      15      16      16      15      16      16      15
      16      16      15      16      16      15      16      16      15      16
      16      15      16      16      15      16      16      15      16      16
      15      16      16      15      16      16      15      16      16      15
      16      16      15      16      16      15      16      16      15      16
      16      15      16      16      15      16      16      15      16      16
      15      16      16      15      16      16      15      16      16      15
      16      16      15      16      16      15      16      16      15      16
      16      15      16      16      15      16      16      15      16      16
      15      16      16      15      16      16      15      16      16      15
      16      16      15      16      16      15      16      16      15      16
      16      15      16      16      15      16      16      15      16      16
      15      16      16      15      16      16      15      16      16      15
      16      16      15      16      16      15      16      16      15      16
      16      15      16      16      15      16      16      15      16      16
      15      16      16      15      16      16      15      16      16      15
      16      16      15      16      16      15      16      16      15      16
      16      15      16      16      15      16      16      15      16      16
      15      16      16      15      16      16      15      16      16      15
      16      16      15      16      16      15      16      16      15      16
      16      15      16      16      15      16      16      15      16      16
      15      16      16      15      16      16      15      16      16      15
      16      16      15      16      16      15      16      16      15      16
      16      15      16      16      15      16      16      15      16      16
      15      16      16      15      16      16      15      16      16      15
      16      16      15      16      16      15      16      16      15      16
      16      15      16      16      15      16      16      15      16      16
      15      16      16      15      16      16      15      16      16      15
      16      16      15      16      16      15      16      16      15      16
      16      15      16      16      15      16      16      15      16      16
      15      16      16      15      16      16      15      16      16      15
      16      16      15      16      16      15      16      16      15      16
      16      15      16      16      15      16      16      15      16      16
      15      16      16      15      16      16      15      16      16      15
      16      16      15      16      16      15      16      16      15      16
      16      15      16      16      15      16      16      15      16      16
      15      16      16      15      16      16      15      16      16      15
      16      16      15      16      16      15      16      16      15      16
      16      15      16      16      15      16      16      15      16      16
      15      16      16      15      16      16      15      16      16      15
      16      16      15      16      16      15      16      16      15      16
      16      15      16      16      15      16      16      15      16      16
      15      16      16      15      16      16      15      16      16      15
      16      16      15      16      16      15      16      16      15      16
      16      15      16      16      15      16      16      15      16      16
      15      16      16      15      16      16      15      16      16      15
      16      16      15      16      16      15      16      16      15      16
      16      15      16      16      15      16      16      15      16      16
      15      16      16      15      16      16      15      16      16      15
      16      16      15      16      16      15      16      16      15      16
      16      15      16      16      15      16      16      15      16      16
      15      16      16      15      16      16      15      16      16      15
      16      16      15      16      16      15      16      16      15      16
      16      15      16      16      15      16      16      15      16      16
      15      16      16      15      16      16      15      16      16      15
      16      16      15      16      16      15      16      16      15      16
      16      15      16      16      15      16      16      15      16      16
      15      16      16      15      16      16      15      16      16      15
      16      16      15      16      16      15      16      16      15      16
      16      15      16      16      15      16      16      15      16      16
      15      16      16      15      16      16      15      16      16      15
      16      16      15      16      16      15      16      16      15      16
      16      15      16      16      15      16      16      15      16      16
      15      16      16      15      16      16      15      16      16      15
      16      16      15      16      16      15      16      16      15      16
      16      15      16      16      15      16      16      15      16      16
      15      16      16      15      16      16      15      16      16      15
      16      16      15      16      16      15      16      16      15      16
      16      15      16      16      15      16      16      15      16      16
      15      16      16      15      16      16      15      16      16      15
      16      16      15      16      16      15      16      16      15      16
      16      15      16      16      15      16      16      15      16      16
      15      16      16      15      16      16      15      16      16      15
      16      16      15      16      16      15      16      16      15      16
      16      15      16      16      15      16      16      15      16      16
      15      16      16      15      16      16      15      16      16      15
      16      16      15      16      16      15      16      16      15      16
      16      15      16      16      15      16      16      15      16      16
      15      16      16      15      16      16      15      16      16      15
      16      16      15      16      16      15      16      16      15      16
      16      15      16      16      15      16      16      15      16      16
      15      16      16      15      16      16      15      16      16      15
      16      16      15      16      16      15      16      16      15      16
      16      15      16      16      15      16      16      15      16      16
      15      16      16      15      16      16      15      16      16      15
      16      16      15      16      16      15      16      16      15      16
      16      15      16      16      15      16      16      15      16      16
      15      16      16      15      16      16      15      16      16      15
      16      16      15      16      16      15      16      16      15      16
      16      15      16      16      15      16      16      15      16      16
      15      16      16      15      16      16      15      16      16      15
      16      16      15      16      16      15      16      16      15      16
      16      15      16      16      15      16      16      15      16      16
      15      16      16      15      16      16      15      16      16      15
      16      16      15      16      16      15      16      16      15      16
      16      15      16      16      15      16      16      15      16      16
      15      16      16      15      16      16      15      16      16      15
      16      16      15      16      16      15      16      16      15      16
      16      15      16      16      15      16      16      15      16      16
      15      16      16      15      16      16      15      16      16      15
      16      16      15      16      16      15      16      16      15      16
      16      15      16      16      15      16      16      15      16      16
      15      16      16      15      16      16      15      16      16      15
      16      16      15      16      16      15      16      16      15      16
      16      15      16      16      15      16      16      15      16      16
      15      16      16      15      16      16      15      16      16      15
      16      16      15      16      16      15      16      16      15      16
      16      15      16      16      15      16      16      15      16      16
      15      16      16      15      16      16      15      16      16      15
      16      16      15      16      16      15      16      16      15      16
      16      15      16      16      15      16      16      15      16      16
      15      16      16      15      16      16      15      16      16      15
      16      16      15      16      16      15      16      16      15      16
      16      15      16      16      15      16      16      15      16      16
      15      16      16      15      16      16      15      16      16      15
      16      16      15      16      16      15      16      16      15      16
      16      15      16      16      15      16      16      15      16      16
      15      16      16      15      16      16      15      16      16      15
      16      16      15      16      16      15      16      16      15      16
      16      15      16      16      15      16      16      15      16      16
      15      16      16      15      16      16      15      16      16      15
      16      16      15      16      16      15      16      16      15      16
      16      15      16      16      15      16      16      15      16      16
      15      16      16      15      16      16      15      16      16      15
      16      16      15      16      16      15      16      16      15      16
      16      15      16      16      15      16      16      15      16      16
      15      16      16      15      16      16      15      16      16      15
      16      16      15      16      16      15      16      16      15      16
      16      15      16      16      15      16      16      15      16      16
      15      16      16      15      16      16      15      16      16      15
      16      16      15      16      16      15      16      16      15      16
      16      15      16      16      15      16      16      15      16      16
      15      16      16      15      16      16      15      16      16      15
      16      16      15      16      16      15      16      16      15      16
      16      15      16      16      15      16      16      15      16      16
      15      16      16      15      16      16      15      16      16      15
      16      16      15      16      16      15      16      16      15      16
      16      15      16      16      15      16      16      15      16      16
      15      16      16      15      16      16      15      16      16      15
      16      16      15      16      16      15      16      16      15      16
      16      15      16      16      15      16      16      15      16      16
      15      16      16      15      16      16      15      16      16      15
      16      16      15      16      16      15      16      16      15      16
      16      15      16      16      15      16      16      15      16      16
      15      16      16      15      16      16      15      16      16      15
      16      16      15      16      16      15      16      16      15      16
      16      15      16      16      15      16      16      15      16      16
      15      16      16      15      16      16      15      16      16      15
      16      16      15      16      16      15      16      16      15      16
      16      15      16      16      15      16      16      15      16      16
      15      16      16      15      16      16      15      16      16      15
      16      16      15      16      16      15      16      16      15      16
      16      15      16      16      15      16      16      15      16      16
      15      16      16      15      16      16      15      16      16      15
      16      16      15      16      16      15      16      16      15      16
      16      15      16      16      15      16      16      15      16      16
      15      16      16      15      16      16      15      16      16      15
      16      16      15      16      16      15      16      16      15      16
      16      15      16      16      15      16      16      15      16      16
      15      16      16      15      16      16      15      16      16      15
      16      16      15      16      16      15      16      16      15      16
      16      15      16      16      15      16      16      15      16      16
      15      16      16      15      16      16      15      16      16      15
      16      16      15      16      16      15      16      16      15      16
      16      15      16      16      15      16      16      15      16      16
      15      16      16      15      16      16      15      16      16      15
      16      16      15      16      16      15      16      16      15      16
      16      15      16      16      15      16      16      15      16      16
      15      16      16      15      16      16      15      16      16      15
      16      16      15      16      16      15      16      16      15      16
      16      15      16      16      15      16      16      15      16      16
      15      16      16      15      16      16      15      16      16      15
      16      16      15      16      16      15      16      16      15      16
      16      15      16      16      15      16      16      15      16      16
      15      16      16      15      16      16      15      16      16      15
      16      16      15      16      16      15      16      16      15      16
      16      15      16      16      15      16      16      15      16      16
      15      16      16      15      16      16      15      16      16      15
      16      16      15      16      16      15      16      16      15      16
      16      15      16      16      15      16      16      15      16      16
      15      16      16      15      16      16      15      16      16      15
      16      16      15      16      16      15      16      16      15      16
      16      15      16      16      15      16      16      15      16      16
      15      16      16      15      16      16      15      16      16      15
      16      16      15      16      16      15      16      16      15      16
      16      15      16      16      15      16      16      15      16      16
      15      16      16      15      16      16      15      16      16      15
      16      16      15      16      16      15      16      16      15      16
      16      15      16      16      15      16      16      15      16      16
      15      16      16      15      16      16      15      16      16      15
      16      16      15      16      16      15      16      16      15      16
      16      15      16      16      15      16      16      15      16      16
      15      16      16      15      16      16      15      16      16      15
      16      16      15      16      16      15      16      16      15      16
      16      15      16      16      15      16      16      15      16      16
      15      16      16      15      16      16      15      16      16      15
      16      16      15      16      16      15      16      16      15      16
      16      15      16      16      15      16      16      15      16      16
      15      16      16      15      16      16      15      16      16      15
      16      16      15      16      16      15      16      16      15      16
      16      15      16      16      15      16      16      15      16      16
      15      16      16      15      16      16      15      16      16      15
      16      16      15      16      16      15      16      16      15      16
      16      15      16      16      15      16      16      15      16      16
      15      16      16      15      16      16      15      16      16      15
      16      16      15      16      16      15      16      16      15      16
      16      15      16      16      15      16      16      15      16      16
      15      16      16      15      16      16      15      16      16      15
      16      16      15      16      16      15      16      16      15      16
      16      15      16      16      15      16      16      15      16      16
      15      16      16      15      16      16      15      16      16      15
      16      16      15      16      16      15      16      16      15      16
      16      15      16      16      15      16      16      15      16      16
      15      16      16      15      16      16      15      16      16      15
      16      16      15      16      16      15      16      16      15      16
      16      15      16      16      15      16      16      15      16      16
      15      16      16      15      16      16      15      16      16      15
      16      16      15      16      16      15      16      16      15      16
      16      15      16      16      15      16      16      15      16      16
      15      16      16      15      16      16      15      16      16      15
      16      16      15      16      16      15      16      16      15      16
      16      15      16      16      15      16      16      15      16      16
      15      16      16      15      16      16      15      16      16      15
      16      16      15      16      16      15      16      16      15      16
      16      15      16      16      15      16      16      15      16      16
      15      16      16      15      16      16      15      16      16      15
      16      16      15      16      16      15      16      16      15      16
      16      15      16      16      15      16      16      15      16      16
      15      16      16      15      16      16      15      16      16      15
      16      16      15      16      16      15      16      16      15      16
      16      15      16      16      15      16      16      15      16      16
      15      16      16      15      16      16      15      16      16      15
      16      16      15      16      16      15      16      16      15      16
      16      15      16      16      15      16      16      15      16      16
      15      16      16      15      16      16      15      16      16      15
      16      16      15      16      16      15      16      16      15      16
      16      15      16      16      15      16      16      15      16      16
      15      16      16      15      16      16      15      16      16      15
      16      16      15      16      16      15      16      16      15      16
      16      15      16      16      15      16      16      15      16      16
      15      16      16      15      16      16      15      16      16      15
      16      16      15      16      16      15      16      16      15      16
      16      15      16      16      15      16      16      15      16      16
      15      16      16      15      16      16      15      16      16      15
      16      16      15      16      16      15      16      16      15      16
      16      15      16      16      15      16      16      15      16      16
      15      16      16      15      16      16      15      16      16      15
      16      16      15      16      16      15      16      16      15      16
      16      15      16      16      15      16      16      15      16      16
      15      16      16      15      16      16      15      16      16      15
      16      16      15      16      16      15      16      16      15      16
      16      15      16      16      15      16      16      15      16      16
      15      16      16      15      16      16      15      16      16      15
      16      16      15      16      16      15      16      16      15      16
      16      15      16      16      15      16      16      15      16      16
      15      16      16      15      16      16      15      16      16      15
      16      16      15      16      16      15      16      16      15      16
      16      15      16      16      15      16      16      15      16      16
      15      16      16      15      16      16      15      16      16      15
      16      16      15      16      16      15      16      16      15      16
      16      15      16      16      15      16      16      15      16      16
      15      16      16      15      16      16      15      16      16      15
      16      16      15      16      16      15      16      16      15      16
      16      15      16      16      15      16      16      15      16      16
      15      16      16      15      16      16      15      16      16      15
      16      16      15      16      16      15      16      16      15      16
      16      15      16      16      15      16      16      15      16      16
      15      16      16      15      16      16      15      16      16      15
      16      16      15      16      16      15      16      16      15      16
      16      15      16      16      15      16      16      15      16      16
      15      16      16      15      16      16      15      16      16      15
      16      16      15      16      16      15      16      16      15      16
      16      15      16      16      15      16      16      15      16      16
      15      16      16      15      16      16      15      16      16      15
      16      16      15      16      16      15      16      16      15      16
      16      15      16      16      15      16      16      15      16      16
      15      16      16      15      16      16      15      16      16      15
      16      16      15      16      16      15      16      16      15      16
      16      15      16      16      15      16      16      15      16      16
      15      16      16      15      16      16      15      16      16      15
      16      16      15      16      16      15      16      16      15      16
      16      15      16      16      15      16      16      15      16      16
      15      16      16      15      16      16      15      16      16      15
      16      16      15      16      16      15      16      16      15      16
      16      15      16      16      15      16      16      15      16      16
      15      16      16      15      16      16      15      16      16      15
      16      16      15      16      16      15      16      16      15      16
      16      15      16      16      15      16      16      15      16      16
      15      16      16      15      16      16      15      16      16      15
      16      16      15      16      16      15      16      16      15      16
      16      15      16      16      15      16      16      15      16      16
      15      16      16      15      16      16      15      16      16      15
      16      16      15      16      16      15      16      16      15      16
      16      15      16      16      15      16      16      15      16      16
      15      16      16      15      16      16      15      16      16      15
      16      16      15      16      16      15      16      16      15      16
      16      15      16      16      15      16      16      15      16      16
      15      16      16      15      16      16      15      16      16      15
      16      16      15      16      16      15      16      16      15      16
      16      15      16      16      15      16      16      15      16      16
      15      16      16      15      16      16      15      16      16      15
      16      16      15      16      16      15      16      16      15      16
      16      15      16      16      15      16      16      15      16      16
      15      16      16      15      16      16      15      16      16      15
      16      16      15      16      16      15      16      16      15      16
      16      15      16      16      15      16      16      15      16      16
      15      16      16      15      16      16      15      16      16      15
      16      16      15      16      16      15      16      16      15      16
      16      15      16      16      15      16      16      15      16      16
      15      16      16      15      16      16      15      16      16      15
      16      16      15      16      16      15      16      16      15      16
      16      15      16      16      15      16      16      15      16      16
      15      16      16      15      16      16      15      16      16      15
      16      16      15      16      16      15      16      16      15      16
      16      15      16      16      15      16      16      15      16      16
      15      16      16      15      16      16      15      16      16      15
      16      16      15      16      16      15      16      16      15      16
      16      15      16      16      15      16      16      15      16      16
      15      16      16      15      16      16      15      16      16      15
      16      16      15      16      16      15      16      16      15      16
      16      15      16      16      15      16      16      15      16      16
      15      16      16      15      16      16      15      16      16      15
      16      16      15      16      16      15      16      16      15      16
      16      15      16      16      15      16      16      15      16      16
      15      16      16      15      16      16      15      16      16      15
      16      16      15      16      16      15      16      16      15      16
      16      15      16      16      15      16      16      15      16      16
      15      16      16      15      16      16      15      16      16      15
      16      16      15      16      16      15      16      16      15      16
      16      15      16      16      15      16      16      15      16      16
      15      16      16      15      16      16      15      16      16      15
      16      16      15      16      16      15      16      16      15      16
      16      15      16      16      15      16      16      15      16      16
      15      16      16      15      16      16      15      16      16      15
      16      16      15      16      16      15      16      16      15      16
      16      15      16      16      15      16      16      15      16      16
      15      16      16      15      16      16      15      16      16      15
      16      16      15      16      16      15      16      16      15      16
      16      15      16      16      15      16      16      15      16      16
      15      16      16      15      16      16      15      16      16      15
      16      16      15      16      16      15      16      16      15      16
      16      15      16      16      15      16      16      15      16      16
      15      16      16      15      16      16      15      16      16      15
      16      16      15      16      16      15      16      16      15      16
      16      15      16      16      15      16      16      15      16      16
      15      16      16      15      16      16      15      16      16      15
      16      16      15      16      16      15      16      16      15      16
      16      15      16      16      15      16      16      15      16      16
      15      16      16      15      16      16      15      16      16      15
      16      16      15      16      16      15      16      16      15      16
      16      15      16      16      15      16      16      15      16      16
      15      16      16      15      16      16      15      16      16      15
      16      16      15      16      16      15      16      16      15      16
      16      15      16      16      15      16      16      15      16      16
      15      16      16      15      16      16      15      16      16      15
      16      16      15      16      16      15      16      16      15      16
      16      15      16      16      15      16      16      15      16      16
      15      16      16      15      16      16      15      16      16      15
      16      16      15      16      16      15      16      16      15      16
      16      15      16      16      15      16      16      15      16      16
      15      16      16      15      16      16      15      16      16      15
      16      16      15      16      16      15      16      16      15      16
      16      15      16      16      15      16      16      15      16      16
      15      16      16      15      16      16      15      16      16      15
      16      16      15      16      16      15      16      16      15      16
      16      15      16      16      15      16      16      15      16      16
      15      16      16      15      16      16      15      16      16      15
      16      16      15      16      16      15      16      16      15      16
      16      15      16      16      15      16      16      15      16      16
      15      16      16      15      16      16      15      16      16      15
      16      16      15      16      16      15      16      16      15      16
      16      15      16      16      15      16      16      15      16      16
      15      16      16      15      16      16      15      16      16      15
      16      16      15      16      16      15      16      16      15      16
      16      15      16      16      15      16      16      15      16      16
      15      16      16      15      16      16      15      16      16      15
      16      16      15      16      16      15      16      16      15      16
      16      15      16      16      15      16      16      15      16      16
      15      16      16      15      16      16      15      16      16      15
      16      16      15      16      16      15      16      16      15      16
      16      15      16      16      15      16      16      15      16      16
      15      16      16      15      16      16      15      16      16      15
      16      16      15      16      16      15      16      16      15      16
      16      15      16      16      15      16      16      15      16      16
      15      16      16      15      16      16      15      16      16      15
      16      16      15      16      16      15      16      16      15      16
      16      15      16      16      15      16      16      15      16      16
      15      16      16      15      16      16      15      16      16      15
      16      16      15      16      16      15      16      16      15      16
      16      15      16      16      15      16      16      15      16      16
      15      16      16      15      16      16      15      16      16      15
      16      16      15      16      16      15      16      16      15      16
      16      15      16      16      15      16      16      15      16      16
      15      16      16      15      16      16      15      16      16      15
      16      16      15      16      16      15      16      16      15      16
      16      15      16      16      15      16      16      15      16      16
      15      16      16      15      16      16      15      16      16      15
      16      16      15      16      16      15      16      16      15      16
      16      15      16      16      15      16      16      15      16      16
      15      16      16      15      16      16      15      16      16      15
      16      16      15      16      16      15      16      16      15      16
      16      15      16      16      15      16      16      15      16      16
      15      16      16      15      16      16      15      16      16      15
      16      16      15      16      16      15      16      16      15      16
      16      15      16      16      15      16      16      15      16      16
      15      16      16      15      16      16      15      16      16      15
      16      16      15      16      16      15      16      16      15      16
      16      15      16      16      15      16      16      15      16      16
      15      16      16      15      16      16      15      16      16      15
      16      16      15      16      16      15      16      16      15      16
      16      15      16      16      15      16      16      15      16      16
      15      16      16      15      16      16      15      16      16      15
      16      16      15      16      16      15      16      16      15      16
      16      15      16      16      15      16      16      15      16      16
      15      16      16      15      16      16      15      16      16      15
      16      16      15      16      16      15      16      16      15      16
      16      15      16      16      15      16      16      15      16      16
      15      16      16      15      16      16      15      16      16      15
      16      16      15      16      16      15      16      16      15      16
      16      15      16      16      15      16      16      15      16      16
      15      16      16      15      16      16      15      16      16      15
      16      16      15      16      16      15      16      16      15      16
      16      15      16      16      15      16      16      15      16      16
      15      16      16      15      16      16      15      16      16      15
      16      16      15      16      16      15      16      16      15      16
      16      15      16      16      15      16      16      15      16      16
      15      16      16      15      16      16      15      16      16      15
      16      16      15      16      16      15      16      16      15      16
      16      15      16      16      15      16      16      15      16      16
      15      16      16      15      16      16      15      16      16      15
      16      16      15      16      16      15      16      16      15      16
      16      15      16      16      15      16      16      15      16      16
      15      16      16      15      16      16      15      16      16      15
      16      16      15      16      16      15      16      16      15      16
      16      15      16      16      15      16      16      15      16      16
      15      16      16      15      16      16      15      16      16      15
      16      16      15      16      16      15      16      16      15      16
      16      15      16      16      15      16      16      15      16      16
      15      16      16      15      16      16      15      16      16      15
      16      16      15      16      16      15      16      16      15      16
      16      15      16      16      15      16      16      15      16      16
      15      16      16      15      16      16      15      16      16      15
      16      16      15      16      16      15      16      16      15      16
      16      15      16      16      15      16      16      15      16      16
      15      16      16      15      16      16      15      16      16      15
      16      16      15      16      16      15      16      16      15      16
      16      15      16      16      15      16      16      15      16      16
      15      16      16      15      16      16      15      16      16      15
      16      16      15      16      16      15      16      16      15      16
      16      15      16      16      15      16      16      15      16      16
      15      16      16      15      16      16      15      16      16      15
      16      16      15      16      16      15      16      16      15      16
      16      15      16      16      15      16      16      15      16      16
      15      16      16      15      16      16      15      16      16      15
      16      16      15      16      16      15      16      16      15      16
      16      15      16      16      15      16      16      15      16      16
      15      16      16      15      16      16      15      16      16      15
      16      16      15      16      16      15      16      16      15      16
      16      15      16      16      15      16      16      15      16      16
      15      16      16      15      16      16      15      16      16      15
      16      16      15      16      16      15      16      16      15      16
      16      15      16      16      15      16      16      15      16      16
      15      16      16      15      16      16      15      16      16      15
      16      16      15      16      16      15      16      16      15      16
      16      15      16      16      15      16      16      15      16      16
      15      16      16      15      16      16      15      16      16      15
      16      16      15      16      16      15      16      16      15      16
      16      15      16      16      15      16      16      15      16      16
      15      16      16      15      16      16      15      16      16      15
      16      16      15      16      16      15      16      16      15      16
      16      15      16      16      15      16      16      15      16      16
      15      16      16      15      16      16      15      16      16      15
      16      16      15      16      16      15      16      16      15      16
      16      15      16      16      15      16      16      15      16      16
      15      16      16      15      16      16      15      16      16      15
      16      16      15      16      16      15      16      16      15      16
      16      15      16      16      15      16      16      15      16      16
      15      16      16      15      16      16      15      16      16      15
      16      16      15      16      16      15      16      16      15      16
      16      15      16      16      15      16      16      15      16      16
      15      16      16      15      16      16      15      16      16      15
      16      16      15      16      16      15      16      16      15      16
      16      15      16      16      15      16      16      15      16      16
      15      16      16      15      16      16      15      16      16      15
      16      16      15      16      16      15      16      16      15      16
      16      15      16      16      15      16      16      15      16      16
      15      16      16      15      16      16      15      16      16      15
      16      16      15      16      16      15      16      16      15      16
      16      15      16      16      15      16      16      15      16      16
      15      16      16      15      16      16      15      16      16      15
      16      16      15      16      16      15      16      16      15      16
      16      15      16      16      15      16      16      15      16      16
      15      16      16      15      16      16      15      16      16      15
      16      16      15      16      16      15      16      16      15      16
      16      15      16      16      15      16      16      15      16      16
      15      16      16      15      16      16      15      16      16      15
      16      16      15      16      16      15      16      16      15      16
      16      15      16      16      15      16      16      15      16      16
      15      16      16      15      16      16      15      16      16      15
      16      16      15      16      16      15      16      16      15      16
      16      15      16      16      15      16      16      15      16      16
      15      16      16      15      16      16      15      16      16      15
      16      16      15      16      16      15      16      16      15      16
      16      15      16      16      15      16      16      15      16      16
      15      16      16      15      16      16      15      16      16      15
      16      16      15      16      16      15      16      16      15      16
      16      15      16      16      15      16      16      15      16      16
      15      16      16      15      16      16      15      16      16      15
      16      16      15      16      16      15      16      16      15      16
      16      15      16      16      15      16      16      15      16      16
      15      16      16      15      16      16      15      16      16      15
      16      16      15      16      16      15      16      16      15      16
      16      15      16      16      15      16      16      15      16      16
      15      16      16      15      16      16      15      16      16      15
      16      16      15      16      16      15      16      16      15      16
      16      15      16      16      15      16      16      15      16      16
      15      16      16      15      16      16      15      16      16      15
      16      16      15      16      16      15      16      16      15      16
      16      15      16      16      15      16      16      15      16      16
      15      16      16      15      16      16      15      16      16      15
      16      16      15      16      16      15      16      16      15      16
      16      15      16      16      15      16      16      15      16      16
      15      16      16      15      16      16      15      16      16      15
      16      16      15      16      16      15      16      16      15      16
      16      15      16      16      15      16      16      15      16      16
      15      16      16      15      16      16      15      16      16      15
      16      16      15      16      16      15      16      16      15      16
      16      15      16      16      15      16      16      15      16      16
      15      16      16      15      16      16      15      16      16      15
      16      16      15      16      16      15      16      16      15      16
      16      15      16      16      15      16      16      15      16      16
      15      16      16      15      16      16      15      16      16      15
      16      16      15      16      16      15      16      16      15      16
      16      15      16      16      15      16      16      15      16      16
      15      16      16      15      16      16      15      16      16      15
      16      16      15      16      16      15      16      16      15      16
      16      15      16      16      15      16      16      15      16      16
      15      16      16      15      16      16      15      16      16      15
      16      16      15      16      16      15      16      16      15      16
      16      15      16      16      15      16      16      15      16      16
      15      16      16      15      16      16      15      16      16      15
      16      16      15      16      16      15      16      16      15      16
      16      15      16      16      15      16      16      15      16      16
      15      16      16      15      16      16      15      16      16      15
      16      16      15      16      16      15      16      16      15      16
      16      15      16      16      15      16      16      15      16      16
      15      16      16      15      16      16      15      16      16      15
      16      16      15      16      16      15      16      16      15      16
      16      15      16      16      15      16      16      15      16      16
      15      16      16      15      16      16      15      16      16      15
      16      16      15      16      16      15      16      16      15      16
      16      15      16      16      15      16      16      15      16      16
      15      16      16      15      16      16      15      16      16      15
      16      16      15      16      16      15      16      16      15      16
      16      15      16      16      15      16      16      15      16      16
      15      16      16      15      16      16      15      16      16      15
      16      16      15      16      16      15      16      16      15      16
      16      15      16      16      15      16      16      15      16      16
      15      16      16      15      16      16      15      16      16      15
      16      16      15      16      16      15      16      16      15      16
      16      15      16      16      15      16      16      15      16      16
      15      16      16      15      16      16      15      16      16      15
      16      16      15      16      16      15      16      16      15      16
      16      15      16      16      15      16      16      15      16      16
      15      16      16      15      16      16      15      16      16      15
      16      16      15      16      16      15      16      16      15      16
      16      15      16      16      15      16      16      15      16      16
      15      16      16      15      16      16      15      16      16      15
      16      16      15      16      16      15      16      16      15      16
      16      15      16      16      15      16      16      15      16      16
      15      16      16      15      16      16      15      16      16      15
      16      16      15      16      16      15      16      16      15      16
      16      15      16      16      15      16      16      15      16      16
      15      16      16      15      16      16      15      16      16      15
      16      16      15      16      16      15      16      16      15      16
      16      15      16      16      15      16      16      15      16      16
      15      16      16      15      16      16      15      16      16      15
      16      16      15      16      16      15      16      16      15      16
      16      15      16      16      15      16      16      15      16      16
      15      16      16      15      16      16      15      16      16      15
      16      16      15      16      16      15      16      16      15      16
      16      15      16      16      15      16      16      15      16      16
      15      16      16      15      16      16      15      16      16      15
      16      16      15      16      16      15      16      16      15      16
      16      15      16      16      15      16      16      15      16      16
      15      16      16      15      16      16      15      16      16      15
      16      16      15      16      16      15      16      16      15      16
      16      15      16      16      15      16      16      15      16      16
      15      16      16      15      16      16      15      16      16      15
      16      16      15      16      16      15      16      16      15      16
      16      15      16      16      15      16      16      15      16      16
      15      16      16      15      16      16      15      16      16      15
      16      16      15      16      16      15      16      16      15      16
      16      15      16      16      15      16      16      15      16      16
      15      16      16      15      16      16      15      16      16      15
      16      16      15      16      16      15      16      16      15      16
      16      15      16      16      15      16      16      15      16      16
      15      16      16      15      16      16      15      16      16      15
      16      16      15      16      16      15      16      16      15      16
      16      15      16      16      15      16      16      15      16      16
      15      16      16      15      16      16      15      16      16      15
      16      16      15      16      16      15      16      16      15      16
      16      15      16      16      15      16      16      15      16      16
      15      16      16      15      16      16      15      16      16      15
      16      16      15      16      16      15      16      16      15      16
      16      15      16      16      15      16      16      15      16      16
      15      16      16      15      16      16      15      16      16      15
      16      16      15      16      16      15      16      16      15      16
      16      15      16      16      15      16      16      15      16      16
      15      16      16      15      16      16      15      16      16      15
      16      16      15      16      16      15      16      16      15      16
      16      15      16      16      15      16      16      15      16      16
      15      16      16      15      16      16      15      16      16      15
      16      16      15      16      16      15      16      16      15      16
      16      15      16      16      15      16      16      15      16      16
      15      16      16      15      16      16      15      16      16      15
      16      16      15      16      16      15      16      16      15      16
      16      15      16      16      15      16      16      15      16      16
      15      16      16      15      16      16      15      16      16      15
      16      16      15      16      16      15      16      16      15      16
      16      15      16      16      15      16      16      15      16      16
      15      16      16      15      16      16      15      16      16      15
      16      16      15      16      16      15      16      16      15      16
      16      15      16      16      15      16      16      15      16      16
      15      16      16      15      16      16      15      16      16      15
      16      16      15      16      16      15      16      16      15      16
      16      15      16      16      15      16      16      15      16      16
      15      16      16      15      16      16      15      16      16      15
      16      16      15      16      16      15      16      16      15      16
      16      15      16      16      15      16      16      15      16      16
      15      16      16      15      16      16      15      16      16      15
      16      16      15      16      16      15      16      16      15      16
      16      15      16      16      15      16      16      15      16      16
      15      16      16      15      16      16      15      16      16      15
      16      16      15      16      16      15      16      16      15      16
      16      15      16      16      15      16      16      15      16      16
      15      16      16      15      16      16      15      16      16      15
      16      16      15      16      16      15      16      16      15      16
      16      15      16      16      15      16      16      15      16      16
      15      16      16      15      16      16      15      16      16      15
      16      16      15      16      16      15      16      16      15      16
      16      15      16      16      15      16      16      15      16      16
      15      16      16      15      16      16      15      16      16      15
      16      16      15      16      16      15      16      16      15      16
      16      15      16      16      15      16      16      15      16      16
      15      16      16      15      16      16      15      16      16      15
      16      16      15      16      16      15      16      16      15      16
      16      15      16      16      15      16      16      15      16      16
      15      16      16      15      16      16      15      16      16      15
      16      16      15      16      16      15      16      16      15      16
      16      15      16      16      15      16      16      15      16      16
      15      16      16      15      16      16      15      16      16      15
      16      16      15      16      16      15      16      16      15      16
      16      15      16      16      15      16      16      15      16      16
      15      16      16      15      16      16      15      16      16      15
      16      16      15      16      16      15      16      16      15      16
      16      15      16      16      15      16      16      15      16      16
      15      16      16      15      16      16      15      16      16      15
      16      16      15      16      16      15      16      16      15      16
      16      15      16      16      15      16      16      15      16      16
      15      16      16      15      16      16      15      16      16      15
      16      16      15      16      16      15      16      16      15      16
      16      15      16      16      15      16      16      15      16      16
      15      16      16      15      16      16      15      16      16      15
      16      16      15      16      16      15      16      16      15      16
      16      15      16      16      15      16      16      15      16      16
      15      16      16      15      16      16      15      16      16      15
      16      16      15      16      16      15      16      16      15      16
      16      15      16      16      15      16      16      15      16      16
      15      16      16      15      16      16      15      16      16      15
      16      16      15      16      16      15      16      16      15      16
      16      15      16      16      15      16      16      15      16      16
      15      16      16      15      16      16      15      16      16      15
      16      16      15      16      16      15      16      16      15      16
      16      15      16      16      15      16      16      15      16      16
      15      16      16      15      16      16      15      16      16      15
      16      16      15      16      16      15      16      16      15      16
      16      15      16      16      15      16      16      15      16      16
      15      16      16      15      16      16      15      16      16      15
      16      16      15      16      16      15      16      16      15      16
      16      15      16      16      15      16      16      15      16      16
      15      16      16      15      16      16      15      16      16      15
      16      16      15      16      16      15      16      16      15      16
      16      15      16      16      15      16      16      15      16      16
      15      16      16      15      16      16      15      16      16      15
      16      16      15      16      16      15      16      16      15      16
      16      15      16      16      15      16      16      15      16      16
      15      16      16      15      16      16      15      16      16      15
      16      16      15      16      16      15      16      16      15      16
      16      15      16      16      15      16      16      15      16      16
      15      16      16      15      16      16      15      16      16      15
      16      16      15      16      16      15      16      16      15      16
      16      15      16      16      15      16      16      15      16      16
      15      16      16      15      16      16      15      16      16      15
      16      16      15      16      16      15      16      16      15      16
      16      15      16      16      15      16      16      15      16      16
      15      16      16      15      16      16      15      16      16      15
      16      16      15      16      16      15      16      16      15      16
      16      15      16      16      15      16      16      15      16      16
      15      16      16      15      16      16      15      16      16      15
      16      16      15      16      16      15      16      16      15      16
      16      15      16      16      15      16      16      15      16      16
      15      16      16      15      16      16      15      16      16      15
      16      16      15      16      16      15      16      16      15      16
      16      15      16      16      15      16      16      15      16      16
      15      16      16      15      16      16      15      16      16      15
      16      16      15      16      16      15      16      16      15      16
      16      15      16      16      15      16      16      15      16      16
      15      16      16      15      16      16      15      16      16      15
      16      16      15      16      16      15      16      16      15      16
      16      15      16      16      15      16      16      15      16      16
      15      16      16      15      16      16      15      16      16      15
      16      16      15      16      16      15      16      16      15      16
      16      15      16      16      15      16      16      15      16      16
      15      16      16      15      16      16      15      16      16      15
      16      16      15      16      16      15      16      16      15      16
      16      15      16      16      15      16      16      15      16      16
      15      16      16      15      16      16      15      16      16      15
      16      16      15      16      16      15      16      16      15      16
      16      15      16      16      15      16      16      15      16      16
      15      16      16      15      16      16      15      16      16      15
      16      16      15      16      16      15      16      16      15      16
      16      15      16      16      15      16      16      15      16      16
      15      16      16      15      16      16      15      16      16      15
      16      16      15      16      16      15      16      16      15      16
      16      15      16      16      15      16      16      15      16      16
      15      16      16      15      16      16      15      16      16      15
      16      16      15      16      16      15      16      16      15      16
      16      15      16      16      15      16      16      15      16      16
      15      16      16      15      16      16      15      16      16      15
      16      16      15      16      16      15      16      16      15      16
      16      15      16      16      15      16      16      15      16      16
      15      16      16      15      16      16      15      16      16      15
      16      16      15      16      16      15      16      16      15      16
      16      15      16      16      15      16      16      15      16      16
      15      16      16      15      16      16      15      16      16      15
      16      16      15      16      16      15      16      16      15      16
      16      15      16      16      15      16      16      15      16      16
      15      16      16      15      16      16      15      16      16      15
      16      16      15      16      16      15      16      16      15      16
      16      15      16      16      15      16      16      15      16      16
      15      16      16      15      16      16      15      16      16      15
      16      16      15      16      16      15      16      16      15      16
      16      15      16      16      15      16      16      15      16      16
      15      16      16      15      16      16      15      16      16      15
      16      16      15      16      16      15      16      16      15      16
      16      15      16      16      15      16      16      15      16      16
      15      16      16      15      16      16      15      16      16      15
      16      16      15      16      16      15      16      16      15      16
      16      15      16      16      15      16      16      15      16      16
      15      16      16      15      16      16      15      16      16      15
      16      16      15      16      16      15      16      16      15      16
      16      15      16      16      15      16      16      15      16      16
      15      16      16      15      16      16      15      16      16      15
      16      16      15      16      16      15      16      16      15      16
      16      15      16      16      15      16      16      15      16      16
      15      16      16      15      16      16      15      16      16      15
      16      16      15      16      16      15      16      16      15      16
      16      15      16      16      15      16      16      15      16      16
      15      16      16      15      16      16      15      16      16      15
      16      16      15      16      16      15      16      16      15      16
      16      15      16      16      15      16      16      15      16      16
      15      16      16      15      16      16      15      16      16      15
      16      16      15      16      16      15      16      16      15      16
      16      15      16      16      15      16      16      15      16      16
      15      16      16      15      16      16      15      16      16      15
      16      16      15      16      16      15      16      16      15      16
      16      15      16      16      15      16      16      15      16      16
      15      16      16      15      16      16      15      16      16      15
      16      16      15      16      16      15      16      16      15      16
      16      15      16      16      15      16      16      15      16      16
      15      16      16      15      16      16      15      16      16      15
      16      16      15      16      16      15      16      16      15      16
      16      15      16      16      15      16      16      15      16      16
      15      16      16      15      16      16      15      16      16      15
      16      16      15      16      16      15      16      16      15      16
      16      15      16      16      15      16      16      15      16      16
      15      16      16      15      16      16      15      16      16      15
      16      16      15      16      16      15      16      16      15      16
      16      15      16      16      15      16      16      15      16      16
      15      16      16      15      16      16      15      16      16      15
      16      16      15      16      16      15      16      16      15      16
      16      15      16      16      15      16      16      15      16      16
      15      16      16      15      16      16      15      16      16      15
      16      16      15      16      16      15      16      16      15      16
      16      15      16      16      15      16      16      15      16      16
      15      16      16      15      16      16      15      16      16      15
      16      16      15      16      16      15      16      16      15      16
      16      15      16      16      15      16      16      15      16      16
      15      16      16      15      16      16      15      16      16      15
      16      16      15      16      16      15      16      16      15      16
      16      15      16      16      15      16      16      15      16      16
      15      16      16      15      16      16      15      16      16      15
      16      16      15      16      16      15      16      16      15      16
      16      15      16      16      15      16      16      15      16      16
      15      16      16      15      16      16      15      16      16      15
      16      16      15      16      16      15      16      16      15      16
      16      15      16      16      15      16      16      15      16      16
      15      16      16      15      16      16      15      16      16      15
      16      16      15      16      16      15      16      16      15      16
      16      15      16      16      15      16      16      15      16      16
      15      16      16      15      16      16      15      16      16      15
      16      16      15      16      16      15      16      16      15      16
      16      15      16      16      15      16      16      15      16      16
      15      16      16      15      16      16      15      16      16      15
      16      16      15      16      16      15      16      16      15      16
      16      15      16      16      15      16      16      15      16      16
      15      16      16      15      16      16      15      16      16      15
      16      16      15      16      16      15      16      16      15      16
      16      15      16      16      15      16      16      15      16      16
      15      16      16      15      16      16      15      16      16      15
      16      16      15      16      16      15      16      16      15      16
      16      15      16      16      15      16      16      15      16      16
      15      16      16      15      16      16      15      16      16      15
      16      16      15      16      16      15      16      16      15      16
      16      15      16      16      15      16      16      15      16      16
      15      16      16      15      16      16      15      16      16      15
      16      16      15      16      16      15      16      16      15      16
      16      15      16      16      15      16      16      15      16      16
      15      16      16      15      16      16      15      16      16      15
      16      16      15      16      16      15      16      16      15      16
      16      15      16      16      15      16      16      15      16      16
      15      16      16      15      16      16      15      16      16      15
      16      16      15      16      16      15      16      16      15      16
      16      15      16      16      15      16      16      15      16      16
      15      16      16      15      16      16      15      16      16      15
      16      16      15      16      16      15      16      16      15      16
      16      15      16      16      15      16      16      15      16      16
      15      16      16      15      16      16      15      16      16      15
      16      16      15      16      16      15      16      16      15      16
      16      15      16      16      15      16      16      15      16      16
      15      16      16      15      16      16      15      16      16      15
      16      16      15      16      16      15      16      16      15      16
      16      15      16      16      15      16      16      15      16      16
      15      16      16      15      16      16      15      16      16      15
      16      16      15      16      16      15      16      16      15      16
      16      15      16      16      15      16      16      15      16      16
      15      16      16      15      16      16      15      16      16      15
      16      16      15      16      16      15      16      16      15      16
      16      15      16      16      15      16      16      15      16      16
      15      16      16      15      16      16      15      16      16      15
      16      16      15      16      16      15      16      16      15      16
      16      15      16      16      15      16      16      15      16      16
      15      16      16      15      16      16      15      16      16      15
      16      16      15      16      16      15      16      16      15      16
      16      15      16      16      15      16      16      15      16      16
      15      16      16      15      16      16      15      16      16      15
      16      16      15      16      16      15      16      16      15      16
      16      15      16      16      15      16      16      15      16      16
      15      16      16      15      16      16      15      16      16      15
      16      16      15      16      16      15      16      16      15      16
      16      15      16      16      15      16      16      15      16      16
      15      16      16      15      16      16      15      16      16      15
      16      16      15      16      16      15      16      16      15      16
      16      15      16      16      15      16      16      15      16      16
      15      16      16      15      16      16      15      16      16      15
      16      16      15      16      16      15      16      16      15      16
      16      15      16      16      15      16      16      15      16      16
      15      16      16      15      16      16      15      16      16      15
      16      16      15      16      16      15      16      16      15      16
      16      15      16      16      15      16      16      15      16      16
      15      16      16      15      16      16      15      16      16      15
      16      16      15      16      16      15      16      16      15      16
      16      15      16      16      15      16      16      15      16      16
      15      16      16      15      16      16      15      16      16      15
      16      16      15      16      16      15      16      16      15      16
      16      15      16      16      15      16      16      15      16      16
      15      16      16      15      16      16      15      16      16      15
      16      16      15      16      16      15      16      16      15      16
      16      15      16      16      15      16      16      15      16      16
      15      16      16      15      16      16      15      16      16      15
      16      16      15      16      16      15      16      16      15      16
      16      15      16      16      15      16      16      15      16      16
      15      16      16      15      16      16      15      16      16      15
      16      16      15      16      16      15      16      16      15      16
      16      15      16      16      15      16      16      15      16      16
      15      16      16      15      16      16      15      16      16      15
      16      16      15      16      16      15      16      16      15      16
      16      15      16      16      15      16      16      15      16      16
      15      16      16      15      16      16      15      16      16      15
      16      16      15      16      16      15      16      16      15      16
      16      15      16      16      15      16      16      15      16      16
      15      16      16      15      16      16      15      16      16      15
      16      16      15      16      16      15      16      16      15      16
      16      15      16      16      15      16      16      15      16      16
      15      16      16      15      16      16      15      16      16      15
      16      16      15      16      16      15      16      16      15      16
      16      15      16      16      15      16      16      15      16      16
      15      16      16      15      16      16      15      16      16      15
      16      16      15      16      16      15      16      16      15      16
      16      15      16      16      15      16      16      15      16      16
      15      16      16      15      16      16      15      16      16      15
      16      16      15      16      16      15      16      16      15      16
      16      15      16      16      15      16      16      15      16      16
      15      16      16      15      16      16      15      16      16      15
      16      16      15      16      16      15      16      16      15      16
      16      15      16      16      15      16      16      15      16      16
      15      16      16      15      16      16      15      16      16      15
      16      16      15      16      16      15      16      16      15      16
      16      15      16      16      15      16      16      15      16      16
      15      16      16      15      16      16      15      16      16      15
      16      16      15      16      16      15      16      16      15      16
      16      15      16      16      15      16      16      15      16      16
      15      16      16      15      16      16      15      16      16      15
      16      16      15      16      16      15      16      16      15      16
      16      15      16      16      15      16      16      15      16      16
      15      16      16      15      16      16      15      16      16      15
      16      16      15      16      16      15      16      16      15      16
      16      15      16      16      15      16      16      15      16      16
      15      16      16      15      16      16      15      16      16      15
      16      16      15      16      16      15      16      16      15      16
      16      15      16      16      15      16      16      15      16      16
      15      16      16      15      16      16      15      16      16      15
      16      16      15      16      16      15      16      16      15      16
      16      15      16      16      15      16      16      15      16      16
      15      16      16      15      16      16      15      16      16      15
      16      16      15      16      16      15      16      16      15      16
      16      15      16      16      15      16      16      15      16      16
      15      16      16      15      16      16      15      16      16      15
      16      16      15      16      16      15      16      16      15      16
      16      15      16      16      15      16      16      15      16      16
      15      16      16      15      16      16      15      16      16      15
      16      16      15      16      16      15      16      16      15      16
      16      15      16      16      15      16      16      15      16      16
      15      16      16      15      16      16      15      16      16      15
      16      16      15      16      16      15      16      16      15      16
      16      15      16      16      15      16      16      15      16      16
      15      16      16      15      16      16      15      16      16      15
      16      16      15      16      16      15      16      16      15      16
      16      15      16      16      15      16      16      15      16      16
      15      16      16      15      16      16      15      16      16      15
      16      16      15      16      16      15      16      16      15      16
      16      15      16      16      15      16      16      15      16      16
      15      16      16      15      16      16      15      16      16      15
      16      16      15      16      16      15      16      16      15      16
      16      15      16      16      15      16      16      15      16      16
      15      16      16      15      16      16      15      16      16      15
      16      16      15      16      16      15      16      16      15      16
      16      15      16      16      15      16      16      15      16      16
      15      16      16      15      16      16      15      16      16      15
      16      16      15      16      16      15      16      16      15      16
      16      15      16      16      15      16      16      15      16      16
      15      16      16      15      16      16      15      16      16      15
      16      16      15      16      16      15      16      16      15      16
      16      15      16      16      15      16      16      15      16      16
      15      16      16      15      16      16      15      16      16      15
      16      16      15      16      16      15      16      16      15      16
      16      15      16      16      15      16      16      15      16      16
      15      16      16      15      16      16      15      16      16      15
      16      16      15      16      16      15      16      16      15      16
      16      15      16      16      15      16      16      15      16      16
      15      16      16      15      16      16      15      16      16      15
      16      16      15      16      16      15      16      16      15      16
      16      15      16      16      15      16      16      15      16      16
      15      16      16      15      16      16      15      16      16      15
      16      16      15      16      16      15      16      16      15      16
      16      15      16      16      15      16      16      15      16      16
      15      16      16      15      16      16      15      16      16      15
      16      16      15      16      16      15      16      16      15      16
      16      15      16      16      15      16      16      15      16      16
      15      16      16      15      16      16      15      16      16      15
      16      16      15      16      16      15      16      16      15      16
      16      15      16      16      15      16      16      15      16      16
      15      16      16      15      16      16      15      16      16      15
      16      16      15      16      16      15      16      16      15      16
      16      15      16      16      15      16      16      15      16      16
      15      16      16      15      16      16      15      16      16      15
      16      16      15      16      16      15      16      16      15      16
      16      15      16      16      15      16      16      15      16      16
      15      16      16      15      16      16      15      16      16      15
      16      16      15      16      16      15      16      16      15      16
      16      15      16      16      15      16      16      15      16      16
      15      16      16      15      16      16      15      16      16      15
      16      16      15      16      16      15      16      16      15      16
      16      15      16      16      15      16      16      15      16      16
      15      16      16      15      16      16      15      16      16      15
      16      16      15      16      16      15      16      16      15      16
      16      15      16      16      15      16      16      15      16      16
      15      16      16      15      16      16      15      16      16      15
      16      16      15      16      16      15      16      16      15      16
      16      15      16      16      15      16      16      15      16      16
      15      16      16      15      16      16      15      16      16      15
      16      16      15      16      16      15      16      16      15      16
      16      15      16      16      15      16      16      15      16      16
      15      16      16      15      16      16      15      16      16      15
      16      16      15      16      16      15      16      16      15      16
      16      15      16      16      15      16      16      15      16      16
      15      16      16      15      16      16      15      16      16      15
      16      16      15      16      16      15      16      16      15      16
      16      15      16      16      15      16      16      15      16      16
      15      16      16      15      16      16      15      16      16      15
      16      16      15      16      16      15      16      16      15      16
      16      15      16      16      15      16      16      15      16      16
      15      16      16      15      16      16      15      16      16      15
      16      16      15      16      16      15      16      16      15      16
      16      15      16      16      15      16      16      15      16      16
      15      16      16      15      16      16      15      16      16      15
      16      16      15      16      16      15      16      16      15      16
      16      15      16      16      15      16      16      15      16      16
      15      16      16      15      16      16      15      16      16      15
      16      16      15      16      16      15      16      16      15      16
      16      15      16      16      15      16      16      15      16      16
      15      16      16      15      16      16      15      16      16      15
      16      16      15      16      16      15      16      16      15      16
      16      15      16      16      15      16      16      15      16      16
      15      16      16      15      16      16      15      16      16      15
      16      16      15      16      16      15      16      16      15      16
      16      15      16      16      15      16      16      15      16      16
      15      16      16      15      16      16      15      16      16      15
      16      16      15      16      16      15      16      16      15      16
      16      15      16      16      15      16      16      15      16      16
      15      16      16      15      16      16      15      16      16      15
      16      16      15      16      16      15      16      16      15      16
      16      15      16      16      15      16      16      15      16      16
      15      16      16      15      16      16      15      16      16      15
      16      16      15      16      16      15      16      16      15      16
      16      15      16      16      15      16      16      15      16      16
      15      16      16      15      16      16      15      16      16      15
      16      16      15      16      16      15      16      16      15      16
      16      15      16      16      15      16      16      15      16      16
      15      16      16      15      16      16      15      16      16      15
      16      16      15      16      16      15      16      16      15      16
      16      15      16      16      15      16      16      15      16      16
      15      16      16      15      16      16      15      16      16      15
      16      16      15      16      16      15      16      16      15      16
      16      15      16      16      15      16      16      15      16      16
      15      16      16      15      16      16      15      16      16      15
      16      16      15      16      16      15      16      16      15      16
      16      15      16      16      15      16      16      15      16      16
      15      16      16      15      16      16      15      16      16      15
      16      16      15      16      16      15      16      16      15      16
      16      15      16      16      15      16      16      15      16      16
      15      16      16      15      16      16      15      16      16      15
      16      16      15      16      16      15      16      16      15      16
      16      15      16      16      15      16      16      15      16      16
      15      16      16      15      16      16      15      16      16      15
      16      16      15      16      16      15      16      16      15      16
      16      15      16      16      15      16      16      15      16      16
      15      16      16      15      16      16      15      16      16      15
      16      16      15      16      16      15      16      16      15      16
      16      15      16      16      15      16      16      15      16      16
      15      16      16      15      16      16      15      16      16      15
      16      16      15      16      16      15      16      16      15      16
      16      15      16      16      15      16      16      15      16      16
      15      16      16      15      16      16      15      16      16      15
      16      16      15      16      16      15      16      16      15      16
      16      15      16      16      15      16      16      15      16      16
      15      16      16      15      16      16      15      16      16      15
      16      16      15      16      16      15      16      16      15      16
      16      15      16      16      15      16      16      15      16      16
      15      16      16      15      16      16      15      16      16      15
      16      16      15      16      16      15      16      16      15      16
      16      15      16      16      15      16      16      15      16      16
      15      16      16      15      16      16      15      16      16      15
      16      16      15      16      16      15      16      16      15      16
      16      15      16      16      15      16      16      15      16      16
      15      16      16      15      16      16      15      16      16      15
      16      16      15      16      16      15      16      16      15      16
      16      15      16      16      15      16      16      15      16      16
      15      16      16      15      16      16      15      16      16      15
      16      16      15      16      16      15      16      16      15      16
      16      15      16      16      15      16      16      15      16      16
      15      16      16      15      16      16      15      16      16      15
      16      16      15      16      16      15      16      16      15      16
      16      15      16      16      15      16      16      15      16      16
      15      16      16      15      16      16      15      16      16      15
      16      16      15      16      16      15      16      16      15      16
      16      15      16      16      15      16      16      15      16      16
      15      16      16      15      16      16      15      16      16      15
      16      16      15      16      16      15      16      16      15      16
      16      15      16      16      15      16      16      15      16      16
      15      16      16      15      16      16      15      16      16      15
      16      16      15      16      16      15      16      16      15      16
      16      15      16      16      15      16      16      15      16      16
      15      16      16      15      16      16      15      16      16      15
      16      16      15      16      16      15      16      16      15      16
      16      15      16      16      15      16      16      15      16      16
      15      16      16      15      16      16      15      16      16      15
      16      16      15      16      16      15      16      16      15      16
      16      15      16      16      15      16      16      15      16      16
      15      16      16      15      16      16      15      16      16      15
      16      16      15      16      16      15      16      16      15      16
      16      15      16      16      15      16      16      15      16      16
      15      16      16      15      16      16      15      16      16      15
      16      16      15      16      16      15      16      16      15      16
      16      15      16      16      15      16      16      15      16      16
      15      16      16      15      16      16      15      16      16      15
      16      16      15      16      16      15      16      16      15      16
      16      15      16      16      15      16      16      15      16      16
      15      16      16      15      16      16      15      16      16      15
      16      16      15      16      16      15      16      16      15      16
      16      15      16      16      15      16      16      15      16      16
      15      16      16      15      16      16      15      16      16      15
      16      16      15      16      16      15      16      16      15      16
      16      15      16      16      15      16      16      15      16      16
      15      16      16      15      16      16      15      16      16      15
      16      16      15      16      16      15      16      16      15      16
      16      15      16      16      15      16      16      15      16      16
      15      16      16      15      16      16      15      16      16      15
      16      16      15      16      16      15      16      16      15      16
      16      15      16      16      15      16      16      15      16      16
      15      16      16      15      16      16      15      16      16      15
      16      16      15      16      16      15      16      16      15      16
      16      15      16      16      15      16      16      15      16      16
      15      16      16      15      16      16      15      16      16      15
      16      16      15      16      16      15      16      16      15      16
      16      15      16      16      15      16      16      15      16      16
      15      16      16      15      16      16      15      16      16      15
      16      16      15      16      16      15      16      16      15      16
      16      15      16      16      15      16      16      15      16      16
      15      16      16      15      16      16      15      16      16      15
      16      16      15      16      16      15      16      16      15      16
      16      15      16      16      15      16      16      15      16      16
      15      16      16      15      16      16      15      16      16      15
      16      16      15      16      16      15      16      16      15      16
      16      15      16      16      15      16      16      15      16      16
      15      16      16      15      16      16      15      16      16      15
      16      16      15      16      16      15      16      16      15      16
      16      15      16      16      15      16      16      15      16      16
      15      16      16      15      16      16      15      16      16      15
      16      16      15      16      16      15      16      16      15      16
      16      15      16      16      15      16      16      15      16      16
      15      16      16      15      16      16      15      16      16      15
      16      16      15      16      16      15      16      16      15      16
      16      15      16      16      15      16      16      15      16      16
      15      16      16      15      16      16      15      16      16      15
      16      16      15      16      16      15      16      16      15      16
      16      15      16      16      15      16      16      15      16      16
      15      16      16      15      16      16      15      16      16      15
      16      16      15      16      16      15      16      16      15      16
      16      15      16      16      15      16      16      15      16      16
      15      16      16      15      16      16      15      16      16      15
      16      16      15      16      16      15      16      16      15      16
      16      15      16      16      15      16      16      15      16      16
      15      16      16      15      16      16      15      16      16      15
      16      16      15      16      16      15      16      16      15      16
      16      15      16      16      15      16      16      15      16      16
      15      16      16      15      16      16      15      16      16      15
      16      16      15      16      16      15      16      16      15      16
      16      15      16      16      15      16      16      15      16      16
      15      16      16      15      16      16      15      16      16      15
      16      16      15      16      16      15      16      16      15      16
      16      15      16      16      15      16      16      15      16      16
      15      16      16      15      16      16      15      16      16      15
      16      16      15      16      16      15      16      16      15      16
      16      15      16      16      15      16      16      15      16      16
      15      16      16      15      16      16      15      16      16      15
      16      16      15      16      16      15      16      16      15      16
      16      15      16      16      15      16      16      15      16      16
      15      16      16      15      16      16      15      16      16      15
      16      16      15      16      16      15      16      16      15      16
      16      15      16      16      15      16      16      15      16      16
      15      16      16      15      16      16      15      16      16      15
      16      16      15      16      16      15      16      16      15      16
      16      15      16      16      15      16      16      15      16      16
      15      16      16      15      16      16      15      16      16      15
      16      16      15      16      16      15      16      16      15      16
      16      15      16      16      15      16      16      15      16      16
      15      16      16      15      16      16      15      16      16      15
      16      16      15      16      16      15      16      16      15      16
      16      15      16      16      15      16      16      15      16      16
      15      16      16      15      16      16      15      16      16      15
      16      16      15      16      16      15      16      16      15      16
      16      15      16      16      15      16      16      15      16      16
      15      16      16      15      16      16      15      16      16      15
      16      16      15      16      16      15      16      16      15      16
      16      15      16      16      15      16      16      15      16      16
      15      16      16      15      16      16      15      16      16      15
      16      16      15      16      16      15      16      16      15      16
      16      15      16      16      15      16      16      15      16      16
      15      16      16      15      16      16      15      16      16      15
      16      16      15      16      16      15      16      16      15      16
      16      15      16      16      15      16      16      15      16      16
      15      16      16      15      16      16      15      16      16      15
      16      16      15      16      16      15      16      16      15      16
      16      15      16      16      15      16      16      15      16      16
      15      16      16      15      16      16      15      16      16      15
      16      16      15      16      16      15      16      16      15      16
      16      15      16      16      15      16      16      15      16      16
      15      16      16      15      16      16      15      16      16      15
      16      16      15      16      16      15      16      16      15      16
      16      15      16      16      15      16      16      15      16      16
      15      16      16      15      16      16      15      16      16      15
      16      16      15      16      16      15      16      16      15      16
      16      15      16      16      15      16      16      15      16      16
      15      16      16      15      16      16      15      16      16      15
      16      16      15      16      16      15      16      16      15      16
      16      15      16      16      15      16      16      15      16      16
      15      16      16      15      16      16      15      16      16      15
      16      16      15      16      16      15      16      16      15      16
      16      15      16      16      15      16      16      15      16      16
      15      16      16      15      16      16      15      16      16      15
      16      16      15      16      16      15      16      16      15      16
      16      15      16      16      15      16      16      15      16      16
      15      16      16      15      16      16      15      16      16      15
      16      16      15      16      16      15      16      16      15      16
      16      15      16      16      15      16      16      15      16      16
      15      16      16      15      16      16      15      16      16      15
      16      16      15      16      16      15      16      16      15      16
      16      15      16      16      15      16      16      15      16      16
      15      16      16      15      16      16      15      16      16      15
      16      16      15      16      16      15      16      16      15      16
      16      15      16      16      15      16      16      15      16      16
      15      16      16      15      16      16      15      16      16      15
      16      16      15      16      16      15      16      16      15      16
      16      15      16      16      15      16      16      15      16      16
      15      16      16      15      16      16      15      16      16      15
      16      16      15      16      16      15      16      16      15      16
      16      15      16      16      15      16      16      15      16      16
      15      16      16      15      16      16      15      16      16      15
      16      16      15      16      16      15      16      16      15      16
      16      15      16      16      15      16      16      15      16      16
      15      16      16      15      16      16      15      16      16      15
      16      16      15      16      16      15      16      16      15      16
      16      15      16      16      15      16      16      15      16      16
      15      16      16      15      16      16      15      16      16      15
      16      16      15      16      16      15      16      16      15      16
      16      15      16      16      15      16      16      15      16      16
      15      16      16      15      16      16      15      16      16      15
      16      16      15      16      16      15      16      16      15      16
      16      15      16      16      15      16      16      15      16      16
      15      16      16      15      16      16      15      16      16      15
      16      16      15      16      16      15      16      16      15      16
      16      15      16      16      15      16      16      15      16      16
      15      16      16      15      16      16      15      16      16      15
      16      16      15      16      16      15      16      16      15      16
      16      15      16      16      15      16      16      15      16      16
      15      16      16      15      16      16      15      16      16      15
      16      16      15      16      16      15      16      16      15      16
      16      15      16      16      15      16      16      15      16      16
      15      16      16      15      16      16      15      16      16      15
      16      16      15      16      16      15      16      16      15      16
      16      15      16      16      15      16      16      15      16      16
      15      16      16      15      16      16      15      16      16      15
      16      16      15      16      16      15      16      16      15      16
      16      15      16      16      15      16      16      15      16      16
      15      16      16      15      16      16      15      16      16      15
      16      16      15      16      16      15      16      16      15      16
      16      15      16      16      15      16      16      15      16      16
      15      16      16      15      16      16      15      16      16      15
      16      16      15      16      16      15      16      16      15      16
      16      15      16      16      15      16      16      15      16      16
      15      16      16      15      16      16      15      16      16      15
      16      16      15      16      16      15      16      16      15      16
      16      15      16      16      15      16      16      15      16      16
      15      16      16      15      16      16      15      16      16      15
      16      16      15      16      16      15      16      16      15      16
      16      15      16      16      15      16      16      15      16      16
      15      16      16      15      16      16      15      16      16      15
      16      16      15      16      16      15      16      16      15      16
      16      15      16      16      15      16      16      15      16      16
      15      16      16      15      16      16      15      16      16      15
      16      16      15      16      16      15      16      16      15      16
      16      15      16      16      15      16      16      15      16      16
      15      16      16      15      16      16      15      16      16      15
      16      16      15      16      16      15      16      16      15      16
      16      15      16      16      15      16      16      15      16      16
      15      16      16      15      16      16      15      16      16      15
      16      16      15      16      16      15      16      16      15      16
      16      15      16      16      15      16      16      15      16      16
      15      16      16      15      16      16      15      16      16      15
      16      16      15      16      16      15      16      16      15      16
      16      15      16      16      15      16      16      15      16      16
      15      16      16      15      16      16      15      16      16      15
      16      16      15      16      16      15      16      16      15      16
      16      15      16      16      15      16      16      15      16      16
      15      16      16      15      16      16      15      16      16      15
      16      16      15      16      16      15      16      16      15      16
      16      15      16      16      15      16      16      15      16      16
      15      16      16      15      16      16      15      16      16      15
      16      16      15      16      16      15      16      16      15      16
      16      15      16      16      15      16      16      15      16      16
      15      16      16      15      16      16      15      16      16      15
      16      16      15      16      16      15      16      16      15      16
      16      15      16      16      15      16      16      15      16      16
      15      16      16      15      16      16      15      16      16      15
      16      16      15      16      16      15      16      16      15      16
      16      15      16      16      15      16      16      15      16      16
      15      16      16      15      16      16      15      16      16      15
      16      16      15      16      16      15      16      16      15      16
      16      15      16      16      15      16      16      15      16      16
      15      16      16      15      16      16      15      16      16      15
      16      16      15      16      16      15      16      16      15      16
      16      15      16      16      15      16      16      15      16      16
      15      16      16      15      16      16      15      16      16      15
      16      16      15      16      16      15      16      16      15      16
      16      15      16      16      15      16      16      15      16      16
      15      16      16      15      16      16      15      16      16      15
      16      16      15      16      16      15      16      16      15      16
      16      15      16      16      15      16      16      15      16      16
      15      16      16      15      16      16      15      16      16      15
      16      16      15      16      16      15      16      16      15      16
      16      15      16      16      15      16      16      15      16      16
      15      16      16      15      16      16      15      16      16      15
      16      16      15      16      16      15      16      16      15      16
      16      15      16      16      15      16      16      15      16      16
      15      16      16      15      16      16      15      16      16      15
      16      16      15      16      16      15      16      16      15      16
      16      15      16      16      15      16      16      15      16      16
      15      16      16      15      16      16      15      16      16      15
      16      16      15      16      16      15      16      16      15      16
      16      15      16      16      15      16      16      15      16      16
      15      16      16      15      16      16      15      16      16      15
      16      16      15      16      16      15      16      16      15      16
      16      15      16      16      15      16      16      15      16      16
      15      16      16      15      16      16      15      16      16      15
      16      16      15      16      16      15      16      16      15      16
      16      15      16      16      15      16      16      15      16      16
      15      16      16      15      16      16      15      16      16      15
      16      16      15      16      16      15      16      16      15      16
      16      15      16      16      15      16      16      15      16      16
      15      16      16      15      16      16      15      16      16      15
      16      16      15      16      16      15      16      16      15      16
      16      15      16      16      15      16      16      15      16      16
      15      16      16      15      16      16      15      16      16      15
      16      16      15      16      16      15      16      16      15      16
      16      15      16      16      15      16      16      15      16      16
      15      16      16      15      16      16      15      16      16      15
      16      16      15      16      16      15      16      16      15      16
      16      15      16      16      15      16      16      15      16      16
      15      16      16      15      16      16      15      16      16      15
      16      16      15      16      16      15      16      16      15      16
      16      15      16      16      15      16      16      15      16      16
      15      16      16      15      16      16      15      16      16      15
      16      16      15      16      16      15      16      16      15      16
      16      15      16      16      15      16      16      15      16      16
      15      16      16      15      16      16      15      16      16      15
      16      16      15      16      16      15      16      16      15      16
      16      15      16      16      15      16      16      15      16      16
      15      16      16      15      16      16      15      16      16      15
      16      16      15      16      16      15      16      16      15      16
      16      15      16      16      15      16      16      15      16      16
      15      16      16      15      16      16      15      16      16      15
      16      16      15      16      16      15      16      16      15      16
      16      15      16      16      15      16      16      15      16      16
      15      16      16      15      16      16      15      16      16      15
      16      16      15      16      16      15      16      16      15      16
      16      15      16      16      15      16      16      15      16      16
      15      16      16      15      16      16      15      16      16      15
      16      16      15      16      16      15      16      16      15      16
      16      15      16      16      15      16      16      15      16      16
      15      16      16      15      16      16      15      16      16      15
      16      16      15      16      16      15      16      16      15      16
      16      15      16      16      15      16      16      15      16      16
      15      16      16      15      16      16      15      16      16      15
      16      16      15      16      16      15      16      16      15      16
      16      15      16      16      15      16      16      15      16      16
      15      16      16      15      16      16      15      16      16      15
      16      16      15      16      16      15      16      16      15      16
      16      15      16      16      15      16      16      15      16      16
      15      16      16      15      16      16      15      16      16      15
      16      16      15      16      16      15      16      16      15      16
      16      15      16      16      15      16      16      15      16      16
      15      16      16      15      16      16      15      16      16      15
      16      16      15      16      16      15      16      16      15      16
      16      15      16      16      15      16      16      15      16      16
      15      16      16      15      16      16      15      16      16      15
      16      16      15      16      16      15      16      16      15      16
      16      15      16      16      15      16      16      15      16      16
      15      16      16      15      16      16      15      16      16      15
      16      16      15      16      16      15      16      16      15      16
      16      15      16      16      15      16      16      15      16      16
      15      16      16      15      16      16      15      16      16      15
      16      16      15      16      16      15      16      16      15      16
      16      15      16      16      15      16      16      15      16      16
      15      16      16      15      16      16      15      16      16      15
      16      16      15      16      16      15      16      16      15      16
      16      15      16      16      15      16      16      15      16      16
      15      16      16      15      16      16      15      16      16      15
      16      16      15      16      16      15      16      16      15      16
      16      15      16      16      15      16      16      15      16      16
      15      16      16      15      16      16      15      16      16      15
      16      16      15      16      16      15      16      16      15      16
      16      15      16      16      15      16      16      15      16      16
      15      16      16      15      16      16      15      16      16      15
      16      16      15      16      16      15      16      16      15      16
      16      15      16      16      15      16      16      15      16      16
      15      16      16      15      16      16      15      16      16      15
      16      16      15      16      16      15      16      16      15      16
      16      15      16      16      15      16      16      15      16      16
      15      16      16      15      16      16      15      16      16      15
      16      16      15      16      16      15      16      16      15      16
      16      15      16      16      15      16      16      15      16      16
      15      16      16      15      16      16      15      16      16      15
      16      16      15      16      16      15      16      16      15      16
      16      15      16      16      15      16      16      15      16      16
      15      16      16      15      16      16      15      16      16      15
      16      16      15      16      16      15      16      16      15      16
      16      15      16      16      15      16      16      15      16      16
      15      16      16      15      16      16      15      16      16      15
      16      16      15      16      16      15      16      16      15      16
      16      15      16      16      15      16      16      15      16      16
      15      16      16      15      16      16      15      16      16      15
      16      16      15      16      16      15      16      16      15      16
      16      15      16      16      15      16      16      15      16      16
      15      16      16      15      16      16      15      16      16      15
      16      16      15      16      16      15      16      16      15      16
      16      15      16      16      15      16      16      15      16      16
      15      16      16      15      16      16      15      16      16      15
      16      16      15      16      16      15      16      16      15      16
      16      15      16      16      15      16      16      15      16      16
      15      16      16      15      16      16      15      16      16      15
      16      16      15      16      16      15      16      16      15      16
      16      15      16      16      15      16      16      15      16      16
      15      16      16      15      16      16      15      16      16      15
      16      16      15      16      16      15      16      16      15      16
      16      15      16      16      15      16      16      15      16      16
      15      16      16      15      16      16      15      16      16      15
      16      16      15      16      16      15      16      16      15      16
      16      15      16      16      15      16      16      15      16      16
      15      16      16      15      16      16      15      16      16      15
      16      16      15      16      16      15      16      16      15      16
      16      15      16      16      15      16      16      15      16      16
      15      16      16      15      16      16      15      16      16      15
      16      16      15      16      16      15      16      16      15      16
      16      15      16      16      15      16      16      15      16      16
      15      16      16      15      16      16      15      16      16      15
      16      16      15      16      16      15      16      16      15      16
      16      15      16      16      15      16      16      15      16      16
      15      16      16      15      16      16      15      16      16      15
      16      16      15      16      16      15      16      16      15      16
      16      15      16      16      15      16      16      15      16      16
      15      16      16      15      16      16      15      16      16      15
      16      16      15      16      16      15      16      16      15      16
      16      15      16      16      15      16      16      15      16      16
      15      16      16      15      16      16      15      16      16      15
      16      16      15      16      16      15      16      16      15      16
      16      15      16      16      15      16      16      15      16      16
      15      16      16      15      16      16      15      16      16      15
      16      16      15      16      16      15      16      16      15      16
      16      15      16      16      15      16      16      15      16      16
      15      16      16      15      16      16      15      16      16      15
      16      16      15      16      16      15      16      16      15      16
      16      15      16      16      15      16      16      15      16      16
      15      16      16      15      16      16      15      16      16      15
      16      16      15      16      16      15      16      16      15      16
      16      15      16      16      15      16      16      15      16      16
      15      16      16      15      16      16      15      16      16      15
      16      16      15      16      16      15      16      16      15      16
      16      15      16      16      15      16      16      15      16      16
      15      16      16      15      16      16      15      16      16      15
      16      16      15      16      16      15      16      16      15      16
      16      15      16      16      15      16      16      15      16      16
      15      16      16      15      16      16      15      16      16      15
      16      16      15      16      16      15      16      16      15      16
      16      15      16      16      15      16      16      15      16      16
      15      16      16      15      16      16      15      16      16      15
      16      16      15      16      16      15      16      16      15      16
      16      15      16      16      15      16      16      15      16      16
      15      16      16      15      16      16      15      16      16      15
      16      16      15      16      16      15      16      16      15      16
      16      15      16      16      15      16      16      15      16      16
      15      16      16      15      16      16      15      16      16      15
      16      16      15      16      16      15      16      16      15      16
      16      15      16      16      15      16      16      15      16      16
      15      16      16      15      16      16      15      16      16      15
      16      16      15      16      16      15      16      16      15      16
      16      15      16      16      15      16      16      15      16      16
      15      16      16      15      16      16      15      16      16      15
      16      16      15      16      16      15      16      16      15      16
      16      15      16      16      15      16      16      15      16      16
      15      16      16      15      16      16      15      16      16      15
      16      16      15      16      16      15      16      16      15      16
      16      15      16      16      15      16      16      15      16      16
      15      16      16      15      16      16      15      16      16      15
      16      16      15      16      16      15      16      16      15      16
      16      15      16      16      15      16      16      15      16      16
      15      16      16      15      16      16      15      16      16      15
      16      16      15      16      16      15      16      16      15      16
      16      15      16      16      15      16      16      15      16      16
      15      16      16      15      16      16      15      16      16      15
      16      16      15      16      16      15      16      16      15      16
      16      15      16      16      15      16      16      15      16      16
      15      16      16      15      16      16      15      16      16      15
      16      16      15      16      16      15      16      16      15      16
      16      15      16      16      15      16      16      15      16      16
      15      16      16      15      16      16      15      16      16      15
      16      16      15      16      16      15      16      16      15      16
      16      15      16      16      15      16      16      15      16      16
      15      16      16      15      16      16      15      16      16      15
      16      16      15      16      16      15      16      16      15      16
      16      15      16      16      15      16      16      15      16      16
      15      16      16      15      16      16      15      16      16      15
      16      16      15      16      16      15      16      16      15      16
      16      15      16      16      15      16      16      15      16      16
      15      16      16      15      16      16      15      16      16      15
      16      16      15      16      16      15      16      16      15      16
      16      15      16      16      15      16      16      15      16      16
      15      16      16      15      16      16      15      16      16      15
      16      16      15      16      16      15      16      16      15      16
      16      15      16      16      15      16      16      15      16      16
      15      16      16      15      16      16      15      16      16      15
      16      16      15      16      16      15      16      16      15      16
      16      15      16      16      15      16      16      15      16      16
      15      16      16      15      16      16      15      16      16      15
      16      16      15      16      16      15      16      16      15      16
      16      15      16      16      15      16      16      15      16      16
      15      16      16      15      16      16      15      16      16      15
      16      16      15      16      16      15      16      16      15      16
      16      15      16      16      15      16      16      15      16      16
      15      16      16      15      16      16      15      16      16      15
      16      16      15      16      16      15      16      16      15      16
      16      15      16      16      15      16      16      15      16      16
      15      16      16      15      16      16      15      16      16      15
      16      16      15      16      16      15      16      16      15      16
      16      15      16      16      15      16      16      15      16      16
      15      16      16      15      16      16      15      16      16      15
      16      16      15      16      16      15      16      16      15      16
      16      15      16      16      15      16      16      15      16      16
      15      16      16      15      16      16      15      16      16      15
      16      16      15      16      16      15      16      16      15      16
      16      15      16      16      15      16      16      15      16      16
      15      16      16      15      16      16      15      16      16      15
      16      16      15      16      16      15      16      16      15      16
      16      15      16      16      15      16      16      15      16      16
      15      16      16      15      16      16      15      16      16      15
      16      16      15      16      16      15      16      16      15      16
      16      15      16      16      15      16      16      15      16      16
      15      16      16      15      16      16      15      16      16      15
      16      16      15      16      16      15      16      16      15      16
      16      15      16      16      15      16      16      15      16      16
      15      16      16      15      16      16      15      16      16      15
      16      16      15      16      16      15      16      16      15      16
      16      15      16      16      15      16      16      15      16      16
      15      16      16      15      16      16      15      16      16      15
      16      16      15      16      16      15      16      16      15      16
      16      15      16      16      15      16      16      15      16      16
      15      16      16      15      16      16      15      16      16      15
      16      16      15      16      16      15      16      16      15      16
      16      15      16      16      15      16      16      15      16      16
      15      16      16      15      16      16      15      16      16      15
      16      16      15      16      16      15      16      16      15      16
      16      15      16      16      15      16      16      15      16      16
      15      16      16      15      16      16      15      16      16      15
      16      16      15      16      16      15      16      16      15      16
      16      15      16      16      15      16      16      15      16      16
      15      16      16      15      16      16      15      16      16      15
      16      16      15      16      16      15      16      16      15      16
      16      15      16      16      15      16      16      15      16      16
      15      16      16      15      16      16      15      16      16      15
      16      16      15      16      16      15      16      16      15      16
      16      15      16      16      15      16      16      15      16      16
      15      16      16      15      16      16      15      16      16      15
      16      16      15      16      16      15      16      16      15      16
      16      15      16      16      15      16      16      15      16      16
      15      16      16      15      16      16      15      16      16      15
      16      16      15      16      16      15      16      16      15      16
      16      15      16      16      15      16      16      15      16      16
      15      16      16      15      16      16      15      16      16      15
      16      16      15      16      16      15      16      16      15      16
      16      15      16      16      15      16      16      15      16      16
      15      16      16      15      16      16      15      16      16      15
      16      16      15      16      16      15      16      16      15      16
      16      15      16      16      15      16      16      15      16      16
      15      16      16      15      16      16      15      16      16      15
      16      16      15      16      16      15      16      16      15      16
      16      15      16      16      15      16      16      15      16      16
      15      16      16      15      16      16      15      16      16      15
      16      16      15      16      16      15      16      16      15      16
      16      15      16      16      15      16      16      15      16      16
      15      16      16      15      16      16      15      16      16      15
      16      16      15      16      16      15      16      16      15      16
      16      15      16      16      15      16      16      15      16      16
      15      16      16      15      16      16      15      16      16      15
      16      16      15      16      16      15      16      16      15      16
      16      15      16      16      15      16      16      15      16      16
      15      16      16      15      16      16      15      16      16      15
      16      16      15      16      16      15      16      16      15      16
      16      15      16      16      15      16      16      15      16      16
      15      16      16      15      16      16      15      16      16      15
      16      16      15      16      16      15      16      16      15      16
      16      15      16      16      15      16      16      15      16      16
      15      16      16      15      16      16      15      16      16      15
      16      16      15      16      16      15      16      16      15      16
      16      15      16      16      15      16      16      15      16      16
      15      16      16      15      16      16      15      16      16      15
      16      16      15      16      16      15      16      16      15      16
      16      15      16      16      15      16      16      15      16      16
      15      16      16      15      16      16      15      16      16      15
      16      16      15      16      16      15      16      16      15      16
      16      15      16      16      15      16      16      15      16      16
      15      16      16      15      16      16      15      16      16      15
      16      16      15      16      16      15      16      16      15      16
      16      15      16      16      15      16      16      15      16      16
      15      16      16      15      16      16      15      16      16      15
      16      16      15      16      16      15      16      16      15      16
      16      15      16      16      15      16      16      15      16      16
      15      16      16      15      16      16      15      16      16      15
      16      16      15      16      16      15      16      16      15      16
      16      15      16      16      15      16      16      15      16      16
      15      16      16      15      16      16      15      16      16      15
      16      16      15      16      16      15      16      16      15      16
      16      15      16      16      15      16      16      15      16      16
      15      16      16      15      16      16      15      16      16      15
      16      16      15      16      16      15      16      16      15      16
      16      15      16      16      15      16      16      15      16      16
      15      16      16      15      16      16      15      16      16      15
      16      16      15      16      16      15      16      16      15      16
      16      15      16      16      15      16      16      15      16      16
      15      16      16      15      16      16      15      16      16      15
      16      16      15      16      16      15      16      16      15      16
      16      15      16      16      15      16      16      15      16      16
      15      16      16      15      16      16      15      16      16      15
      16      16      15      16      16      15      16      16      15      16
      16      15      16      16      15      16      16      15      16      16
      15      16      16      15      16      16      15      16      16      15
      16      16      15      16      16      15      16      16      15      16
      16      15      16      16      15      16      16      15      16      16
      15      16      16      15      16      16      15      16      16      15
      16      16      15      16      16      15      16      16      15      16
      16      15      16      16      15      16      16      15      16      16
      15      16      16      15      16      16      15      16      16      15
      16      16      15      16      16      15      16      16      15      16
      16      15      16      16      15      16      16      15      16      16
      15      16      16      15      16      16      15      16      16      15
      16      16      15      16      16      15      16      16      15      16
      16      15      16      16      15      16      16      15      16      16
      15      16      16      15      16      16      15      16      16      15
      16      16      15      16      16      15      16      16      15      16
      16      15      16      16      15      16      16      15      16      16
      15      16      16      15      16      16      15      16      16      15
      16      16      15      16      16      15      16      16      15      16
      16      15      16      16      15      16      16      15      16      16
      15      16      16      15      16      16      15      16      16      15
      16      16      15      16      16      15      16      16      15      16
      16      15      16      16      15      16      16      15      16      16
      15      16      16      15      16      16      15      16      16      15
      16      16      15      16      16      15      16      16      15      16
      16      15      16      16      15      16      16      15      16      16
      15      16      16      15      16      16      15      16      16      15
      16      16      15      16      16      15      16      16      15      16
      16      15      16      16      15      16      16      15      16      16
      15      16      16      15      16      16      15      16      16      15
      16      16      15      16      16      15      16      16      15      16
      16      15      16      16      15      16      16      15      16      16
      15      16      16      15      16      16      15      16      16      15
      16      16      15      16      16      15      16      16      15      16
      16      15      16      16      15      16      16      15      16      16
      15      16      16      15      16      16      15      16      16      15
      16      16      15      16      16      15      16      16      15      16
      16      15      16      16      15      16      16      15      16      16
      15      16      16      15      16      16      15      16      16      15
      16      16      15      16      16      15      16      16      15      16
      16      15      16      16      15      16      16      15      16      16
      15      16      16      15      16      16      15      16      16      15
      16      16      15      16      16      15      16      16      15      16
      16      15      16      16      15      16      16      15      16      16
      15      16      16      15      16      16      15      16      16      15
      16      16      15      16      16      15      16      16      15      16
      16      15      16      16      15      16      16      15      16      16
      15      16      16      15      16      16      15      16      16      15
      16      16      15      16      16      15      16      16      15      16
      16      15      16      16      15      16      16      15      16      16
      15      16      16      15      16      16      15      16      16      15
      16      16      15      16      16      15      16      16      15      16
      16      15      16      16      15      16      16      15      16      16
      15      16      16      15      16      16      15      16      16      15
      16      16      15      16      16      15      16      16      15      16
      16      15      16      16      15      16      16      15      16      16
      15      16      16      15      16      16      15      16      16      15
      16      16      15      16      16      15      16      16      15      16
      16      15      16      16      15      16      16      15      16      16
      15      16      16      15      16      16      15      16      16      15
      16      16      15      16      16      15      16      16      15      16
      16      15      16      16      15      16      16      15      16      16
      15      16      16      15      16      16      15      16      16      15
      16      16      15      16      16      15      16      16      15      16
      16      15      16      16      15      16      16      15      16      16
      15      16      16      15      16      16      15      16      16      15
      16      16      15      16      16      15      16      16      15      16
      16      15      16      16      15      16      16      15      16      16
      15      16      16      15      16      16      15      16      16      15
      16      16      15      16      16      15      16      16      15      16
      16      15      16      16      15      16      16      15      16      16
      15      16      16      15      16      16      15      16      16      15
      16      16      15      16      16      15      16      16      15      16
      16      15      16      16      15      16      16      15      16      16
      15      16      16      15      16      16      15      16      16      15
      16      16      15      16      16      15      16      16      15      16
      16      15      16      16      15      16      16      15      16      16
      15      16      16      15      16      16      15      16      16      15
      16      16      15      16      16      15      16      16      15      16
      16      15      16      16      15      16      16      15      16      16
      15      16      16      15      16      16      15      16      16      15
      16      16      15      16      16      15      16      16      15      16
      16      15      16      16      15      16      16      15      16      16
      15      16      16      15      16      16      15      16      16      15
      16      16      15      16      16      15      16      16      15      16
      16      15      16      16      15      16      16      15      16      16
      15      16      16      15      16      16      15      16      16      15
      16      16      15      16      16      15      16      16      15      16
      16      15      16      16      15      16      16      15      16      16
      15      16      16      15      16      16      15      16      16      15
      16      16      15      16      16      15      16      16      15      16
      16      15      16      16      15      16      16      15      16      16
      15      16      16      15      16      16      15      16      16      15
      16      16      15      16      16      15      16      16      15      16
      16      15      16      16      15      16      16      15      16      16
      15      16      16      15      16      16      15      16      16      15
      16      16      15      16      16      15      16      16      15      16
      16      15      16      16      15      16      16      15      16      16
      15      16      16      15      16      16      15      16      16      15
      16      16      15      16      16      15      16      16      15      16
      16      15      16      16      15      16      16      15      16      16
      15      16      16      15      16      16      15      16      16      15
      16      16      15      16      16      15      16      16      15      16
      16      15      16      16      15      16      16      15      16      16
      15      16      16      15      16      16      15      16      16      15
      16      16      15      16      16      15      16      16      15      16
      16      15      16      16      15      16      16      15      16      16
      15      16      16      15      16      16      15      16      16      15
      16      16      15      16      16      15      16      16      15      16
      16      15      16      16      15      16      16      15      16      16
      15      16      16      15      16      16      15      16      16      15
      16      16      15      16      16      15      16      16      15      16
      16      15      16      16      15      16      16      15      16      16
      15      16      16      15      16      16      15      16      16      15
      16      16      15      16      16      15      16      16      15      16
      16      15      16      16      15      16      16      15      16      16
      15      16      16      15      16      16      15      16      16      15
      16      16      15      16      16      15      16      16      15      16
      16      15      16      16      15      16      16      15      16      16
      15      16      16      15      16      16      15      16      16      15
      16      16      15      16      16      15      16      16      15      16
      16      15      16      16      15      16      16      15      16      16
      15      16      16      15      16      16      15      16      16      15
      16      16      15      16      16      15      16      16      15      16
      16      15      16      16      15      16      16      15      16      16
      15      16      16      15      16      16      15      16      16      15
      16      16      15      16      16      15      16      16      15      16
      16      15      16      16      15      16      16      15      16      16
      15      16      16      15      16      16      15      16      16      15
      16      16      15      16      16      15      16      16      15      16
      16      15      16      16      15      16      16      15      16      16
      15      16      16      15      16      16      15      16      16      15
      16      16      15      16      16      15      16      16      15      16
      16      15      16      16      15      16      16      15      16      16
      15      16      16      15      16      16      15      16      16      15
      16      16      15      16      16      15      16      16      15      16
      16      15      16      16      15      16      16      15      16      16
      15      16      16      15      16      16      15      16      16      15
      16      16      15      16      16      15      16      16      15      16
      16      15      16      16      15      16      16      15      16      16
      15      16      16      15      16      16      15      16      16      15
      16      16      15      16      16      15      16      16      15      16
      16      15      16      16      15      16      16      15      16      16
      15      16      16      15      16      16      15      16      16      15
      16      16      15      16      16      15      16      16      15      16
      16      15      16      16      15      16      16      15      16      16
      15      16      16      15      16      16      15      16      16      15
      16      16      15      16      16      15      16      16      15      16
      16      15      16      16      15      16      16      15      16      16
      15      16      16      15      16      16      15      16      16      15
      16      16      15      16      16      15      16      16      15      16
      16      15      16      16      15      16      16      15      16      16
      15      16      16      15      16      16      15      16      16      15
      16      16      15      16      16      15      16      16      15      16
      16      15      16      16      15      16      16      15      16      16
      15      16      16      15      16      16      15      16      16      15
      16      16      15      16      16      15      16      16      15      16
      16      15      16      16      15      16      16      15      16      16
      15      16      16      15      16      16      15      16      16      15
      16      16      15      16      16      15      16      16      15      16
      16      15      16      16      15      16      16      15      16      16
      15      16      16      15      16      16      15      16      16      15
      16      16      15      16      16      15      16      16      15      16
      16      15      16      16      15      16      16      15      16      16
      15      16      16      15      16      16      15      16      16      15
      16      16      15      16      16      15      16      16      15      16
      16      15      16      16      15      16      16      15      16      16
      15      16      16      15      16      16      15      16      16      15
      16      16      15      16      16      15      16      16      15      16
      16      15      16      16      15      16      16      15      16      16
      15      16      16      15      16      16      15      16      16      15
      16      16      15      16      16      15      16      16      15      16
      16      15      16      16      15      16      16      15      16      16
      15      16      16      15      16      16      15      16      16      15
      16      16      15      16      16      15      16      16      15      16
      16      15      16      16      15      16      16      15      16      16
      15      16      16      15      16      16      15      16      16      15
      16      16      15      16      16      15      16      16      15      16
      16      15      16      16      15      16      16      15      16      16
      15      16      16      15      16      16      15      16      16      15
      16      16      15      16      16      15      16      16      15      16
      16      15      16      16      15      16      16      15      16      16
      15      16      16      15      16      16      15      16      16      15
      16      16      15      16      16      15      16      16      15      16
      16      15      16      16      15      16      16      15      16      16
      15      16      16      15      16      16      15      16      16      15
      16      16      15      16      16      15      16      16      15      16
      16      15      16      16      15      16      16      15      16      16
      15      16      16      15      16      16      15      16      16      15
      16      16      15      16      16      15      16      16      15      16
      16      15      16      16      15      16      16      15      16      16
      15      16      16      15      16      16      15      16      16      15
      16      16      15      16      16      15      16      16      15      16
      16      15      16      16      15      16      16      15      16      16
      15      16      16      15      16      16      15      16      16      15
      16      16      15      16      16      15      16      16      15      16
      16      15      16      16      15      16      16      15      16      16
      15      16      16      15      16      16      15      16      16      15
      16      16      15      16      16      15      16      16      15      16
      16      15      16      16      15      16      16      15      16      16
      15      16      16      15      16      16      15      16      16      15
      16      16      15      16      16      15      16      16      15      16
      16      15      16      16      15      16      16      15      16      16
      15      16      16      15      16      16      15      16      16      15
      16      16      15      16      16      15      16      16      15      16
      16      15      16      16      15      16      16      15      16      16
      15      16      16      15      16      16      15      16      16      15
      16      16      15      16      16      15      16      16      15      16
      16      15      16      16      15      16      16      15      16      16
      15      16      16      15      16      16      15      16      16      15
      16      16      15      16      16      15      16      16      15      16
      16      15      16      16      15      16      16      15      16      16
      15      16      16      15      16      16      15      16      16      15
      16      16      15      16      16      15      16      16      15      16
      16      15      16      16      15      16      16      15      16      16
      15      16      16      15      16      16      15      16      16      15
      16      16      15      16      16      15      16      16      15      16
      16      15      16      16      15      16      16      15      16      16
      15      16      16      15      16      16      15      16      16      15
      16      16      15      16      16      15      16      16      15      16
      16      15      16      16      15      16      16      15      16      16
      15      16      16      15      16      16      15      16      16      15
      16      16      15      16      16      15      16      16      15      16
      16      15      16      16      15      16      16      15      16      16
      15      16      16      15      16      16      15      16      16      15
      16      16      15      16      16      15      16      16      15      16
      16      15      16      16      15      16      16      15      16      16
      15      16      16      15      16      16      15      16      16      15
      16      16      15      16      16      15      16      16      15      16
      16      15      16      16      15      16      16      15      16      16
      15      16      16      15      16      16      15      16      16      15
      16      16      15      16      16      15      16      16      15      16
      16      15      16      16      15      16      16      15      16      16
      15      16      16      15      16      16      15      16      16      15
      16      16      15      16      16      15      16      16      15      16
      16      15      16      16      15      16      16      15      16      16
      15      16      16      15      16      16      15      16      16      15
      16      16      15      16      16      15      16      16      15      16
      16      15      16      16      15      16      16      15      16      16
      15      16      16      15      16      16      15      16      16      15
      16      16      15      16      16      15      16      16      15      16
      16      15      16      16      15      16      16      15      16      16
      15      16      16      15      16      16      15      16      16      15
      16      16      15      16      16      15      16      16      15      16
      16      15      16      16      15      16      16      15      16      16
      15      16      16      15      16      16      15      16      16      15
      16      16      15      16      16      15      16      16      15      16
      16      15      16      16      15      16      16      15      16      16
      15      16      16      15      16      16      15      16      16      15
      16      16      15      16      16      15      16      16      15      16
      16      15      16      16      15      16      16      15      16      16
      15      16      16      15      16      16      15      16      16      15
      16      16      15      16      16      15      16      16      15      16
      16      15      16      16      15      16      16      15      16      16
      15      16      16      15      16      16      15      16      16      15
      16      16      15      16      16      15      16      16      15      16
      16      15      16      16      15      16      16      15      16      16
      15      16      16      15      16      16      15      16      16      15
      16      16      15      16      16      15      16      16      15      16
      16      15      16      16      15      16      16      15      16      16
      15      16      16      15      16      16      15      16      16      15
      16      16      15      16      16      15      16      16      15      16
      16      15      16      16      15      16      16      15      16      16
      15      16      16      15      16      16      15      16      16      15
      16      16      15      16      16      15      16      16      15      16
      16      15      16      16      15      16      16      15      16      16
      15      16      16      15      16      16      15      16      16      15
      16      16      15      16      16      15      16      16      15      16
      16      15      16      16      15      16      16      15      16      16
      15      16      16      15      16      16      15      16      16      15
      16      16      15      16      16      15      16      16      15      16
      16      15      16      16      15      16      16      15      16      16
      15      16      16      15      16      16      15      16      16      15
      16      16      15      16      16      15      16      16      15      16
      16      15      16      16      15      16      16      15      16      16
      15      16      16      15      16      16      15      16      16      15
      16      16      15      16      16      15      16      16      15      16
      16      15      16      16      15      16      16      15      16      16
      15      16      16      15      16      16      15      16      16      15
      16      16      15      16      16      15      16      16      15      16
      16      15      16      16      15      16      16      15      16      16
      15      16      16      15      16      16      15      16      16      15
      16      16      15      16      16      15      16      16      15      16
      16      15      16      16      15      16      16      15      16      16
      15      16      16      15      16      16      15      16      16      15
      16      16      15      16      16      15      16      16      15      16
      16      15      16      16      15      16      16      15      16      16
      15      16      16      15      16      16      15      16      16      15
      16      16      15      16      16      15      16      16      15      16
      16      15      16      16      15      16      16      15      16      16
      15      16      16      15      16      16      15      16      16      15
      16      16      15      16      16      15      16      16      15      16
      16      15      16      16      15      16      16      15      16      16
      15      16      16      15      16      16      15      16      16      15
      16      16      15      16      16      15      16      16      15      16
      16      15      16      16      15      16      16      15      16      16
      15      16      16      15      16      16      15      16      16      15
      16      16      15      16      16      15      16      16      15      16
      16      15      16      16      15      16      16      15      16      16
      15      16      16      15      16      16      15      16      16      15
      16      16      15      16      16      15      16      16      15      16
      16      15      16      16      15      16      16      15      16      16
      15      16      16      15      16      16      15      16      16      15
      16      16      15      16      16      15      16      16      15      16
      16      15      16      16      15      16      16      15      16      16
      15      16      16      15      16      16      15      16      16      15
      16      16      15      16      16      15      16      16      15      16
      16      15      16      16      15      16      16      15      16      16
      15      16      16      15      16      16      15      16      16      15
      16      16      15      16      16      15      16      16      15      16
      16      15      16      16      15      16      16      15      16      16
      15      16      16      15      16      16      15      16      16      15
      16      16      15      16      16      15      16      16      15      16
      16      15      16      16      15      16      16      15      16      16
      15      16      16      15      16      16      15      16      16      15
      16      16      15      16      16      15      16      16      15      16
      16      15      16      16      15      16      16      15      16      16
      15      16      16      15      16      16      15      16      16      15
      16      16      15      16      16      15      16      16      15      16
      16      15      16      16      15      16      16      15      16      16
      15      16      16      15      16      16      15      16      16      15
      16      16      15      16      16      15      16      16      15      16
      16      15      16      16      15      16      16      15      16      16
      15      16      16      15      16      16      15      16      16      15
      16      16      15      16      16      15      16      16      15      16
      16      15      16      16      15      16      16      15      16      16
      15      16      16      15      16      16      15      16      16      15
      16      16      15      16      16      15      16      16      15      16
      16      15      16      16      15      16      16      15      16      16
      15      16      16      15      16      16      15      16      16      15
      16      16      15      16      16      15      16      16      15      16
      16      15      16      16      15      16      16      15      16      16
      15      16      16      15      16      16      15      16      16      15
      16      16      15      16      16      15      16      16      15      16
      16      15      16      16      15      16      16      15      16      16
      15      16      16      15      16      16      15      16      16      15
      16      16      15      16      16      15      16      16      15      16
      16      15      16      16      15      16      16      15      16      16
      15      16      16      15      16      16      15      16      16      15
      16      16      15      16      16      15      16      16      15      16
      16      15      16      16      15      16      16      15      16      16
      15      16      16      15      16      16      15      16      16      15
      16      16      15      16      16      15      16      16      15      16
      16      15      16      16      15      16      16      15      16      16
      15      16      16      15      16      16      15      16      16      15
      16      16      15      16      16      15      16      16      15      16
      16      15      16      16      15      16      16      15      16      16
      15      16      16      15      16      16      15      16      16      15
      16      16      15      16      16      15      16      16      15      16
      16      15      16      16      15      16      16      15      16      16
      15      16      16      15      16      16      15      16      16      15
      16      16      15      16      16      15      16      16      15      16
      16      15      16      16      15      16      16      15      16      16
      15      16      16      15      16      16      15      16      16      15
      16      16      15      16      16      15      16      16      15      16
      16      15      16      16      15      16      16      15      16      16
      15      16      16      15      16      16      15      16      16      15
      16      16      15      16      16      15      16      16      15      16
      16      15      16      16      15      16      16      15      16      16
      15      16      16      15      16      16      15      16      16      15
      16      16      15      16      16      15      16      16      15      16
      16      15      16      16      15      16      16      15      16      16
      15      16      16      15      16      16      15      16      16      15
      16      16      15      16      16      15      16      16      15      16
      16      15      16      16      15      16      16      15      16      16
      15      16      16      15      16      16      15      16      16      15
      16      16      15      16      16      15      16      16      15      16
      16      15      16      16      15      16      16      15      16      16
      15      16      16      15      16      16      15      16      16      15
      16      16      15      16      16      15      16      16      15      16
      16      15      16      16      15      16      16      15      16      16
      15      16      16      15      16      16      15      16      16      15
      16      16      15      16      16      15      16      16      15      16
      16      15      16      16      15      16      16      15      16      16
      15      16      16      15      16      16      15      16      16      15
      16      16      15      16      16      15      16      16      15      16
      16      15      16      16      15      16      16      15      16      16
      15      16      16      15      16      16      15      16      16      15
      16      16      15      16      16      15      16      16      15      16
      16      15      16      16      15      16      16      15      16      16
      15      16      16      15      16      16      15      16      16      15
      16      16      15      16      16      15      16      16      15      16
      16      15      16      16      15      16      16      15      16      16
      15      16      16      15      16      16      15      16      16      15
      16      16      15      16      16      15      16      16      15      16
      16      15      16      16      15      16      16      15      16      16
      15      16      16      15      16      16      15      16      16      15
      16      16      15      16      16      15      16      16      15      16
      16      15      16      16      15      16      16      15      16      16
      15      16      16      15      16      16      15      16      16      15
      16      16      15      16      16      15      16      16      15      16
      16      15      16      16      15      16      16      15      16      16
      15      16      16      15      16      16      15      16      16      15
      16      16      15      16      16      15      16      16      15      16
      16      15      16      16      15      16      16      15      16      16
      15      16      16      15      16      16      15      16      16      15
      16      16      15      16      16      15      16      16      15      16
      16      15      16      16      15      16      16      15      16      16
      15      16      16      15      16      16      15      16      16      15
      16      16      15      16      16      15      16      16      15      16
      16      15      16      16      15      16      16      15      16      16
      15      16      16      15      16      16      15      16      16      15
      16      16      15      16      16      15      16      16      15      16
      16      15      16      16      15      16      16      15      16      16
      15      16      16      15      16      16      15      16      16      15
      16      16      15      16      16      15      16      16      15      16
      16      15      16      16      15      16      16      15      16      16
      15      16      16      15      16      16      15      16      16      15
      16      16      15      16      16      15      16      16      15      16
      16      15      16      16      15      16      16      15      16      16
      15      16      16      15      16      16      15      16      16      15
      16      16      15      16      16      15      16      16      15      16
      16      15      16      16      15      16      16      15      16      16
      15      16      16      15      16      16      15      16      16      15
      16      16      15      16      16      15      16      16      15      16
      16      15      16      16      15      16      16      15      16      16
      15      16      16      15      16      16      15      16      16      15
      16      16      15      16      16      15      16      16      15      16
      16      15      16      16      15      16      16      15      16      16
      15      16      16      15      16      16      15      16      16      15
      16      16      15      16      16      15      16      16      15      16
      16      15      16      16      15      16      16      15      16      16
      15      16      16      15      16      16      15      16      16      15
      16      16      15      16      16      15      16      16      15      16
      16      15      16      16      15      16      16      15      16      16
      15      16      16      15      16      16      15      16      16      15
      16      16      15      16      16      15      16      16      15      16
      16      15      16      16      15      16      16      15      16      16
      15      16      16      15      16      16      15      16      16      15
      16      16      15      16      16      15      16      16      15      16
      16      15      16      16      15      16      16      15      16      16
      15      16      16      15      16      16      15      16      16      15
      16      16      15      16      16      15      16      16      15      16
      16      15      16      16      15      16      16      15      16      16
      15      16      16      15      16      16      15      16      16      15
      16      16      15      16      16      15      16      16      15      16
      16      15      16      16      15      16      16      15      16      16
      15      16      16      15      16      16      15      16      16      15
      16      16      15      16      16      15      16      16      15      16
      16      15      16      16      15      16      16      15      16      16
      15      16      16      15      16      16      15      16      16      15
      16      16      15      16      16      15      16      16      15      16
      16      15      16      16      15      16      16      15      16      16
      15      16      16      15      16      16      15      16      16      15
      16      16      15      16      16      15      16      16      15      16
      16      15      16      16      15      16      16      15      16      16
      15      16      16      15      16      16      15      16      16      15
      16      16      15      16      16      15      16      16      15      16
      16      15      16      16      15      16      16      15      16      16
      15      16      16      15      16      16      15      16      16      15
      16      16      15      16      16      15      16      16      15      16
      16      15      16      16      15      16      16      15      16      16
      15      16      16      15      16      16      15      16      16      15
      16      16      15      16      16      15      16      16      15      16
      16      15      16      16      15      16      16      15      16      16
      15      16      16      15      16      16      15      16      16      15
      16      16      15      16      16      15      16      16      15      16
      16      15      16      16      15      16      16      15      16      16
      15      16      16      15      16      16      15      16      16      15
      16      16      15      16      16      15      16      16      15      16
      16      15      16      16      15      16      16      15      16      16
      15      16      16      15      16      16      15      16      16      15
      16      16      15      16      16      15      16      16      15      16
      16      15      16      16      15      16      16      15      16      16
      15      16      16      15      16      16      15      16      16      15
      16      16      15      16      16      15      16      16      15      16
      16      15      16      16      15      16      16      15      16      16
      15      16      16      15      16      16      15      16      16      15
      16      16      15      16      16      15      16      16      15      16
      16      15      16      16      15      16      16      15      16      16
      15      16      16      15      16      16      15      16      16      15
      16      16      15      16      16      15      16      16      15      16
      16      15      16      16      15      16      16      15      16      16
      15      16      16      15      16      16      15      16      16      15
      16      16      15      16      16      15      16      16      15      16
      16      15      16      16      15      16      16      15      16      16
      15      16      16      15      16      16      15      16      16      15
      16      16      15      16      16      15      16      16      15      16
      16      15      16      16      15      16      16      15      16      16
      15      16      16      15      16      16      15      16      16      15
      16      16      15      16      16      15      16      16      15      16
      16      15      16      16      15      16      16      15      16      16
      15      16      16      15      16      16      15      16      16      15
      16      16      15      16      16      15      16      16      15      16
      16      15      16      16      15      16      16      15      16      16
      15      16      16      15      16      16      15      16      16      15
      16      16      15      16      16      15      16      16      15      16
      16      15      16      16      15      16      16      15      16      16
      15      16      16      15      16      16      15      16      16      15
      16      16      15      16      16      15      16      16      15      16
      16      15      16      16      15      16      16      15      16      16
      15      16      16      15      16      16      15      16      16      15
      16      16      15      16      16      15      16      16      15      16
      16      15      16      16      15      16      16      15      16      16
      15      16      16      15      16      16      15      16      16      15
      16      16      15      16      16      15      16      16      15      16
      16      15      16      16      15      16      16      15      16      16
      15      16      16      15      16      16      15      16      16      15
      16      16      15      16      16      15      16      16      15      16
      16      15      16      16      15      16      16      15      16      16
      15      16      16      15      16      16      15      16      16      15
      16      16      15      16      16      15      16      16      15      16
      16      15      16      16      15      16      16      15      16      16
      15      16      16      15      16      16      15      16      16      15
      16      16      15      16      16      15      16      16      15      16
      16      15      16      16      15      16      16      15      16      16
      15      16      16      15      16      16      15      16      16      15
      16      16      15      16      16      15      16      16      15      16
      16      15      16      16      15      16      16      15      16      16
      15      16      16      15      16      16      15      16      16      15
      16      16      15      16      16      15      16      16      15      16
      16      15      16      16      15      16      16      15      16      16
      15      16      16      15      16      16      15      16      16      15
      16      16      15      16      16      15      16      16      15      16
      16      15      16      16      15      16      16      15      16      16
      15      16      16      15      16      16      15      16      16      15
      16      16      15      16      16      15      16      16      15      16
      16      15      16      16      15      16      16      15      16      16
      15      16      16      15      16      16      15      16      16      15
      16      16      15      16      16      15      16      16      15      16
      16      15      16      16      15      16      16      15      16      16
      15      16      16      15      16      16      15      16      16      15
      16      16      15      16      16      15      16      16      15      16
      16      15      16      16      15      16      16      15      16      16
      15      16      16      15      16      16      15      16      16      15
      16      16      15      16      16      15      16      16
%FLAG NUMBER_EXCLUDED_ATOMS                                                     
%FORMAT(10I8)                                                                   
      12       6       5       4      13       7      10       6       5       8
       3       2       4       3       2       1       1       7       3      10
       4      13       7      11       6       5       8       4       3       4
       3       2       1       1       7       3      10       4      16       7
      15       9       8       3       2       1       7       5       4       3
       2       1       1       7       3      10       4      12       7      12
       5       4      10       8       4       6       3       5       3       3
       2       1       1       7       3      10       4      16       7      12
       9       8       3       2       1       4       2       1       1       7
       3      10       4      13       7      12       6       5      10       5
       4       9       5       4       6       5       4       3       2       1
       1       7       3      10       4      14       7      10       7       6
       3       2       1       2       1       7       3      10       4      13
       7      15       6       5      10       8       7       3       2       1
       3       2       1       1       7       3      10       4      14       7
      10       7       6       3       2       1       2       1       7       3
       7       4       7       4       3       7       3      10       4      13
       7      12       6       5      10       5       4       9       5       4
       6       5       4       3       2       1       1       7       3      10
       4      14       7      10       7       6       3       2       1       2
       1       7       3      10       4      16       7      15       9       8
       3       2       1       7       5       4       3       2       1       1
       7       3      10       4      14       7      10       7       6       3
       2       1       2       1       7       3      10       4      13       7
      15       6       5      10       8       7       3       2       1       3
       2       1       1       7       3      10       4      13       7      11
       6       5       6       4       3       2       1       1       7       3
      10       4      16       7      12       9       8       3       2       1
       4       2       1       1       7       3      10       4      13       7
      11       6       5       6       4       3       2       1       1      10
       3      14      11       6       5       8       5       4       7       4
       3       6       3       7       3      10       4      11       7       7
       4       3       2       1       7       3      10       4      12       7
       8       5       4       3       1       1       7       3      10       4
      14       7      10       7       6       3       2       1       2       1
       7       3      10       4      16       7      15       9       8       3
       2       1       7       5       4       3       2       1       1       7
       3      10       4      13       7      11       6       5       6       4
       3       2       1       1       7       3      10       4      12       7
      10       5       4       5       3       2       1       1       7       3
      10       4      16       7      12       9       8       3       2       1
       4       2       1       1       7       3      10       4      13       7
      12       6       5      10       5       4       9       5       4       6
       5       4       3       2       1       1       7       3      10       4
      10       7       6       3       2       1       7       3      10       4
      13       7      12       6       5      10       5       4       9       5
       4       6       5       4       3       2       1       1       7       3
      10       4      16       7      15       9       8       3       2       1
       7       5       4       3       2       1       1       7       3      10
       4      13       7      11       6       5       8       4       3       4
       3       2       1       1       7       3      10       4      12       7
       8       5       4       3       1       1       7       3      10       4
      13       7      12       6       5      10       5       4       9       5
       4       6       5       4       3       2       1       1       7       3
      10       4      13       7      11       6       5       6       4       3
       2       1       1       7       3       7       4       7       4       3
       7       3      10       4      16       7      15       9       8       3
       2       1       7       5       4       3       2       1       1      10
       3      14      11       6       5       8       5       4       7       4
       3       6       3      10       3      14      11       6       5       8
       5       4       7       4       3       6       3       7       3      10
       4      12       7       8       5       4       3       1       1       7
       3      10       4      13       7      11       6       5       8       4
       3       4       3       2       1       1       7       3      10       4
      13       7      11       6       5       8       4       3       4       3
       2       1       1       7       3      10       4      13       7      12
       6       5       9       5       4       7       4       3       8       3
       6       5       2       1       2       1       1       7       3      10
       4      13       7      15       6       5      10       8       7       3
       2       1       3       2       1       1       7       3      10       4
      16       7      15       9       8       3       2       1       7       5
       4       3       2       1       1       7       3      10       4      12
       7      12       5       4      10       8       4       6       3       5
       3       3       2       1       1       7       3      10       4      10
       7       6       3       2       1       7       3       7       4       7
       4       3       7       3      10       4      13       7      12       6
       5      10       5       4       9       5       4       6       5       4
       3       2       1       1       7       3      10       4      13       7
      11       6       5       8       4       3       4       3       2       1
       1       7       3      10       4      13       7      15       6       5
      10       8       7       3       2       1       3       2       1       1
       7       3      10       4      13       7      11       6       5       6
       4       3       2       1       1       7       3      10       4      12
       7       8       5       4       3       1       1       7       3       7
       4       7       4       3       7       3      10       4      13       7
      12       6       5       9       5       4       7       4       3       8
       3       6       5       2       1       2       1       1       7       3
      10       4      14       7      10       7       6       3       2       1
       2       1       7       3      10       4      13       7      15       6
       5      10       8       7       3       2       1       3       2       1
       1       7       3      10       4      11       7       7       4       3
       2       1       7       3      10       4      12       7       8       5
       4       3       1       1       7       3      10       4      12       7
      12       5       4      10       8       4       7       3       6       4
       1       3       2       1       1       7       3      10       4      12
       7      10       5       4       5       3       2       1       1       7
       3      10       4      16       7      15       9       8       3       2
       1       7       5       4       3       2       1       1       7       3
      10       4      13       7      11       6       5       8       4       3
       4       3       2       1       1       7       3      10       4      13
       7      12       6       5      10       5       4       9       5       4
       6       5       4       3       2       1       1       7       3      10
       4      13       7      11       6       5       6       4       3       2
       1       1       7       3      10       4      11       7       7       4
       3       2       1       7       3      10       4      14       7      10
       7       6       3       2       1       2       1       7       3      10
       4      13       7      15       6       5      10       8       7       3
       2       1       3       2       1       1       7       3      10       4
      12       7      12       5       4       8       6       4       4       2
       2       1       1       7       3      10       4      13       7      15
       6       5      10       8       7       3       2       1       3       2
       1       1       7       3      10       4      16       7      12       9
       8       3       2       1       4       2       1       1       7       3
      10       4      13       7      15       6       5      10       8       7
       3       2       1       3       2       1       1       7       3      10
       4      13       7      12       6       5       9       5       4       7
       4       3       8       3       6       5       2       1       2       1
       1       7       3      10       4      13       7      15       6       5
      10       8       7       3       2       1       3       2       1       1
       7       3      10       4      13       7      12       6       5       9
       5       4       7       4       3       8       3       6       5       2
       1       2       1       1       7       3       7       4       7       4
       3       7       3       7       4       5       4       3       2       1
       1       2       1       1       2       1       1       2       1       1
       2       1       1       2       1       1       2       1       1       2
       1       1       2       1       1       2       1       1       2       1
       1       2       1       1       2       1       1       2       1       1
       2       1       1       2       1       1       2       1       1       2
       1       1       2       1       1       2       1       1       2       1
       1       2       1       1       2       1       1       2       1       1
       2       1       1       2       1       1       2       1       1       2
       1       1       2       1       1       2       1       1       2       1
       1       2       1       1       2       1       1       2       1       1
       2       1       1       2       1       1       2       1       1       2
       1       1       2       1       1       2       1       1       2       1
       1       2       1       1       2       1       1       2       1       1
       2       1       1       2       1       1       2       1       1       2
       1       1       2       1       1       2       1       1       2       1
       1       2       1       1       2       1       1       2       1       1
       2       1       1       2       1       1       2       1       1       2
       1       1       2       1       1       2       1       1       2       1
       1       2       1       1       2       1       1       2       1       1
       2       1       1       2       1       1       2       1       1       2
       1       1       2       1       1       2       1       1       2       1
       1       2       1       1       2       1       1       2       1       1
       2       1       1       2       1       1       2       1       1       2
       1       1       2       1       1       2       1       1       2       1
       1       2       1       1       2       1       1       2       1       1
       2       1       1       2       1       1       2       1       1       2
       1       1       2       1       1       2       1       1       2       1
       1       2       1       1       2       1       1       2       1       1
       2       1       1       2       1       1       2       1       1       2
       1       1       2       1       1       2       1       1       2       1
       1       2       1       1       2       1       1       2       1       1
       2       1       1       2       1       1       2       1       1       2
       1       1       2       1       1       2       1       1       2       1
       1       2       1       1       2       1       1       2       1       1
       2       1       1       2       1       1       2       1       1       2
       1       1       2       1       1       2       1       1       2       1
       1       2       1       1       2       1       1       2       1       1
       2       1       1       2       1       1       2       1       1       2
       1       1       2       1       1       2       1       1       2       1
       1       2       1       1       2       1       1       2       1       1
       2       1       1       2       1       1       2       1       1       2
       1       1       2       1       1       2       1       1       2       1
       1       2       1       1       2       1       1       2       1       1
       2       1       1       2       1       1       2       1       1       2
       1       1       2       1       1       2       1       1       2       1
       1       2       1       1       2       1       1       2       1       1
       2       1       1       2       1       1       2       1       1       2
       1       1       2       1       1       2       1       1       2       1
       1       2       1       1       2       1       1       2       1       1
       2       1       1       2       1       1       2       1       1       2
       1       1       2       1       1       2       1       1       2       1
       1       2       1       1       2       1       1       2       1       1
       2       1       1       2       1       1       2       1       1       2
       1       1       2       1       1       2       1       1       2       1
       1       2       1       1       2       1       1       2       1       1
       2       1       1       2       1       1       2       1       1       2
       1       1       2       1       1       2       1       1       2       1
       1       2       1       1       2       1       1       2       1       1
       2       1       1       2       1       1       2       1       1       2
       1       1       2       1       1       2       1       1       2       1
       1       2       1       1       2       1       1       2       1       1
       2       1       1       2       1       1       2       1       1       2
       1       1       2       1       1       2       1       1       2       1
       1       2       1       1       2       1       1       2       1       1
       2       1       1       2       1       1       2       1       1       2
       1       1       2       1       1       2       1       1       2       1
       1       2       1       1       2       1       1       2       1       1
       2       1       1       2       1       1       2       1       1       2
       1       1       2       1       1       2       1       1       2       1
       1       2       1       1       2       1       1       2       1       1
       2       1       1       2       1       1       2       1       1       2
       1       1       2       1       1       2       1       1       2       1
       1       2       1       1       2       1       1       2       1       1
       2       1       1       2       1       1       2       1       1       2
       1       1       2       1       1       2       1       1       2       1
       1       2       1       1       2       1       1       2       1       1
       2       1       1       2       1       1       2       1       1       2
       1       1       2       1       1       2       1       1       2       1
       1       2       1       1       2       1       1       2       1       1
       2       1       1       2       1       1       2       1       1       2
       1       1       2       1       1       2       1       1       2       1
       1       2       1       1       2       1       1       2       1       1
       2       1       1       2       1       1       2       1       1       2
       1       1       2       1       1       2       1       1       2       1
       1       2       1       1       2       1       1       2       1       1
       2       1       1       2       1       1       2       1       1       2
       1       1       2       1       1       2       1       1       2       1
       1       2       1       1       2       1       1       2       1       1
       2       1       1       2       1       1       2       1       1       2
       1       1       2       1       1       2       1       1       2       1
       1       2       1       1       2       1       1       2       1       1
       2       1       1       2       1       1       2       1       1       2
       1       1       2       1       1       2       1       1       2       1
       1       2       1       1       2       1       1       2       1       1
       2       1       1       2       1       1       2       1       1       2
       1       1       2       1       1       2       1       1       2       1
       1       2       1       1       2       1       1       2       1       1
       2       1       1       2       1       1       2       1       1       2
       1       1       2       1       1       2       1       1       2       1
       1       2       1       1       2       1       1       2       1       1
       2       1       1       2       1       1       2       1       1       2
       1       1       2       1       1       2       1       1       2       1
       1       2       1       1       2       1       1       2       1       1
       2       1       1       2       1       1       2       1       1       2
       1       1       2       1       1       2       1       1       2       1
       1       2       1       1       2       1       1       2       1       1
       2       1       1       2       1       1       2       1       1       2
       1       1       2       1       1       2       1       1       2       1
       1       2       1       1       2       1       1       2       1       1
       2       1       1       2       1       1       2       1       1       2
       1       1       2       1       1       2       1       1       2       1
       1       2       1       1       2       1       1       2       1       1
       2       1       1       2       1       1       2       1       1       2
       1       1       2       1       1       2       1       1       2       1
       1       2       1       1       2       1       1       2       1       1
       2       1       1       2       1       1       2       1       1       2
       1       1       2       1       1       2       1       1       2       1
       1       2       1       1       2       1       1       2       1       1
       2       1       1       2       1       1       2       1       1       2
       1       1       2       1       1       2       1       1       2       1
       1       2       1       1       2       1       1       2       1       1
       2       1       1       2       1       1       2       1       1       2
       1       1       2       1       1       2       1       1       2       1
       1       2       1       1       2       1       1       2       1       1
       2       1       1       2       1       1       2       1       1       2
       1       1       2       1       1       2       1       1       2       1
       1       2       1       1       2       1       1       2       1       1
       2       1       1       2       1       1       2       1       1       2
       1       1       2       1       1       2       1       1       2       1
       1       2       1       1       2       1       1       2       1       1
       2       1       1       2       1       1       2       1       1       2
       1       1       2       1       1       2       1       1       2       1
       1       2       1       1       2       1       1       2       1       1
       2       1       1       2       1       1       2       1       1       2
       1       1       2       1       1       2       1       1       2       1
       1       2       1       1       2       1       1       2       1       1
       2       1       1       2       1       1       2       1       1       2
       1       1       2       1       1       2       1       1       2       1
       1       2       1       1       2       1       1       2       1       1
       2       1       1       2       1       1       2       1       1       2
       1       1       2       1       1       2       1       1       2       1
       1       2       1       1       2       1       1       2       1       1
       2       1       1       2       1       1       2       1       1       2
       1       1       2       1       1       2       1       1       2       1
       1       2       1       1       2       1       1       2       1       1
       2       1       1       2       1       1       2       1       1       2
       1       1       2       1       1       2       1       1       2       1
       1       2       1       1       2       1       1       2       1       1
       2       1       1       2       1       1       2       1       1       2
       1       1       2       1       1       2       1       1       2       1
       1       2       1       1       2       1       1       2       1       1
       2       1       1       2       1       1       2       1       1       2
       1       1       2       1       1       2       1       1       2       1
       1       2       1       1       2       1       1       2       1       1
       2       1       1       2       1       1       2       1       1       2
       1       1       2       1       1       2       1       1       2       1
       1       2       1       1       2       1       1       2       1       1
       2       1       1       2       1       1       2       1       1       2
       1       1       2       1       1       2       1       1       2       1
       1       2       1       1       2       1       1       2       1       1
       2       1       1       2       1       1       2       1       1       2
       1       1       2       1       1       2       1       1       2       1
       1       2       1       1       2       1       1       2       1       1
       2       1       1       2       1       1       2       1       1       2
       1       1       2       1       1       2       1       1       2       1
       1       2       1       1       2       1       1       2       1       1
       2       1       1       2       1       1       2       1       1       2
       1       1       2       1       1       2       1       1       2       1
       1       2       1       1       2       1       1       2       1       1
       2       1       1       2       1       1       2       1       1       2
       1       1       2       1       1       2       1       1       2       1
       1       2       1       1       2       1       1       2       1       1
       2       1       1       2       1       1       2       1       1       2
       1       1       2       1       1       2       1       1       2       1
       1       2       1       1       2       1       1       2       1       1
       2       1       1       2       1       1       2       1       1       2
       1       1       2       1       1       2       1       1       2       1
       1       2       1       1       2       1       1       2       1       1
       2       1       1       2       1       1       2       1       1       2
       1       1       2       1       1       2       1       1       2       1
       1       2       1       1       2       1       1       2       1       1
       2       1       1       2       1       1       2       1       1       2
       1       1       2       1       1       2       1       1       2       1
       1       2       1       1       2       1       1       2       1       1
       2       1       1       2       1       1       2       1       1       2
       1       1       2       1       1       2       1       1       2       1
       1       2       1       1       2       1       1       2       1       1
       2       1       1       2       1       1       2       1       1       2
       1       1       2       1       1       2       1       1       2       1
       1       2       1       1       2       1       1       2       1       1
       2       1       1       2       1       1       2       1       1       2
       1       1       2       1       1       2       1       1       2       1
       1       2       1       1       2       1       1       2       1       1
       2       1       1       2       1       1       2       1       1       2
       1       1       2       1       1       2       1       1       2       1
       1       2       1       1       2       1       1       2       1       1
       2       1       1       2       1       1       2       1       1       2
       1       1       2       1       1       2       1       1       2       1
       1       2       1       1       2       1       1       2       1       1
       2       1       1       2       1       1       2       1       1       2
       1       1       2       1       1       2       1       1       2       1
       1       2       1       1       2       1       1       2       1       1
       2       1       1       2       1       1       2       1       1       2
       1       1       2       1       1       2       1       1       2       1
       1       2       1       1       2       1       1       2       1       1
       2       1       1       2       1       1       2       1       1       2
       1       1       2       1       1       2       1       1       2       1
       1       2       1       1       2       1       1       2       1       1
       2       1       1       2       1       1       2       1       1       2
       1       1       2       1       1       2       1       1       2       1
       1       2       1       1       2       1       1       2       1       1
       2       1       1       2       1       1       2       1       1       2
       1       1       2       1       1       2       1       1       2       1
       1       2       1       1       2       1       1       2       1       1
       2       1       1       2       1       1       2       1       1       2
       1       1       2       1       1       2       1       1       2       1
       1       2       1       1       2       1       1       2       1       1
       2       1       1       2       1       1       2       1       1       2
       1       1       2       1       1       2       1       1       2       1
       1       2       1       1       2       1       1       2       1       1
       2       1       1       2       1       1       2       1       1       2
       1       1       2       1       1       2       1       1       2       1
       1       2       1       1       2       1       1       2       1       1
       2       1       1       2       1       1       2       1       1       2
       1       1       2       1       1       2       1       1       2       1
       1       2       1       1       2       1       1       2       1       1
       2       1       1       2       1       1       2       1       1       2
       1       1       2       1       1       2       1       1       2       1
       1       2       1       1       2       1       1       2       1       1
       2       1       1       2       1       1       2       1       1       2
       1       1       2       1       1       2       1       1       2       1
       1       2       1       1       2       1       1       2       1       1
       2       1       1       2       1       1       2       1       1       2
       1       1       2       1       1       2       1       1       2       1
       1       2       1       1       2       1       1       2       1       1
       2       1       1       2       1       1       2       1       1       2
       1       1       2       1       1       2       1       1       2       1
       1       2       1       1       2       1       1       2       1       1
       2       1       1       2       1       1       2       1       1       2
       1       1       2       1       1       2       1       1       2       1
       1       2       1       1       2       1       1       2       1       1
       2       1       1       2       1       1       2       1       1       2
       1       1       2       1       1       2       1       1       2       1
       1       2       1       1       2       1       1       2       1       1
       2       1       1       2       1       1       2       1       1       2
       1       1       2       1       1       2       1       1       2       1
       1       2       1       1       2       1       1       2       1       1
       2       1       1       2       1       1       2       1       1       2
       1       1       2       1       1       2       1       1       2       1
       1       2       1       1       2       1       1       2       1       1
       2       1       1       2       1       1       2       1       1       2
       1       1       2       1       1       2       1       1       2       1
       1       2       1       1       2       1       1       2       1       1
       2       1       1       2       1       1       2       1       1       2
       1       1       2       1       1       2       1       1       2       1
       1       2       1       1       2       1       1       2       1       1
       2       1       1       2       1       1       2       1       1       2
       1       1       2       1       1       2       1       1       2       1
       1       2       1       1       2       1       1       2       1       1
       2       1       1       2       1       1       2       1       1       2
       1       1       2       1       1       2       1       1       2       1
       1       2       1       1       2       1       1       2       1       1
       2       1       1       2       1       1       2       1       1       2
       1       1       2       1       1       2       1       1       2       1
       1       2       1       1       2       1       1       2       1       1
       2       1       1       2       1       1       2       1       1       2
       1       1       2       1       1       2       1       1       2       1
       1       2       1       1       2       1       1       2       1       1
       2       1       1       2       1       1       2       1       1       2
       1       1       2       1       1       2       1       1       2       1
       1       2       1       1       2       1       1       2       1       1
       2       1       1       2       1       1       2       1       1       2
       1       1       2       1       1       2       1       1       2       1
       1       2       1       1       2       1       1       2       1       1
       2       1       1       2       1       1       2       1       1       2
       1       1       2       1       1       2       1       1       2       1
       1       2       1       1       2       1       1       2       1       1
       2       1       1       2       1       1       2       1       1       2
       1       1       2       1       1       2       1       1       2       1
       1       2       1       1       2       1       1       2       1       1
       2       1       1       2       1       1       2       1       1       2
       1       1       2       1       1       2       1       1       2       1
       1       2       1       1       2       1       1       2       1       1
       2       1       1       2       1       1       2       1       1       2
       1       1       2       1       1       2       1       1       2       1
       1       2       1       1       2       1       1       2       1       1
       2       1       1       2       1       1       2       1       1       2
       1       1       2       1       1       2       1       1       2       1
       1       2       1       1       2       1       1       2       1       1
       2       1       1       2       1       1       2       1       1       2
       1       1       2       1       1       2       1       1       2       1
       1       2       1       1       2       1       1       2       1       1
       2       1       1       2       1       1       2       1       1       2
       1       1       2       1       1       2       1       1       2       1
       1       2       1       1       2       1       1       2       1       1
       2       1       1       2       1       1       2       1       1       2
       1       1       2       1       1       2       1       1       2       1
       1       2       1       1       2       1       1       2       1       1
       2       1       1       2       1       1       2       1       1       2
       1       1       2       1       1       2       1       1       2       1
       1       2       1       1       2       1       1       2       1       1
       2       1       1       2       1       1       2       1       1       2
       1       1       2       1       1       2       1       1       2       1
       1       2       1       1       2       1       1       2       1       1
       2       1       1       2       1       1       2       1       1       2
       1       1       2       1       1       2       1       1       2       1
       1       2       1       1       2       1       1       2       1       1
       2       1       1       2       1       1       2       1       1       2
       1       1       2       1       1       2       1       1       2       1
       1       2       1       1       2       1       1       2       1       1
       2       1       1       2       1       1       2       1       1       2
       1       1       2       1       1       2       1       1       2       1
       1       2       1       1       2       1       1       2       1       1
       2       1       1       2       1       1       2       1       1       2
       1       1       2       1       1       2       1       1       2       1
       1       2       1       1       2       1       1       2       1       1
       2       1       1       2       1       1       2       1       1       2
       1       1       2       1       1       2       1       1       2       1
       1       2       1       1       2       1       1       2       1       1
       2       1       1       2       1       1       2       1       1       2
       1       1       2       1       1       2       1       1       2       1
       1       2       1       1       2       1       1       2       1       1
       2       1       1       2       1       1       2       1       1       2
       1       1       2       1       1       2       1       1       2       1
       1       2       1       1       2       1       1       2       1       1
       2       1       1       2       1       1       2       1       1       2
       1       1       2       1       1       2       1       1       2       1
       1       2       1       1       2       1       1       2       1       1
       2       1       1       2       1       1       2       1       1       2
       1       1       2       1       1       2       1       1       2       1
       1       2       1       1       2       1       1       2       1       1
       2       1       1       2       1       1       2       1       1       2
       1       1       2       1       1       2       1       1       2       1
       1       2       1       1       2       1       1       2       1       1
       2       1       1       2       1       1       2       1       1       2
       1       1       2       1       1       2       1       1       2       1
       1       2       1       1       2       1       1       2       1       1
       2       1       1       2       1       1       2       1       1       2
       1       1       2       1       1       2       1       1       2       1
       1       2       1       1       2       1       1       2       1       1
       2       1       1       2       1       1       2       1       1       2
       1       1       2       1       1       2       1       1       2       1
       1       2       1       1       2       1       1       2       1       1
       2       1       1       2       1       1       2       1       1       2
       1       1       2       1       1       2       1       1       2       1
       1       2       1       1       2       1       1       2       1       1
       2       1       1       2       1       1       2       1       1       2
       1       1       2       1       1       2       1       1       2       1
       1       2       1       1       2       1       1       2       1       1
       2       1       1       2       1       1       2       1       1       2
       1       1       2       1       1       2       1       1       2       1
       1       2       1       1       2       1       1       2       1       1
       2       1       1       2       1       1       2       1       1       2
       1       1       2       1       1       2       1       1       2       1
       1       2       1       1       2       1       1       2       1       1
       2       1       1       2       1       1       2       1       1       2
       1       1       2       1       1       2       1       1       2       1
       1       2       1       1       2       1       1       2       1       1
       2       1       1       2       1       1       2       1       1       2
       1       1       2       1       1       2       1       1       2       1
       1       2       1       1       2       1       1       2       1       1
       2       1       1       2       1       1       2       1       1       2
       1       1       2       1       1       2       1       1       2       1
       1       2       1       1       2       1       1       2       1       1
       2       1       1       2       1       1       2       1       1       2
       1       1       2       1       1       2       1       1       2       1
       1       2       1       1       2       1       1       2       1       1
       2       1       1       2       1       1       2       1       1       2
       1       1       2       1       1       2       1       1       2       1
       1       2       1       1       2       1       1       2       1       1
       2       1       1       2       1       1       2       1       1       2
       1       1       2       1       1       2       1       1       2       1
       1       2       1       1       2       1       1       2       1       1
       2       1       1       2       1       1       2       1       1       2
       1       1       2       1       1       2       1       1       2       1
       1       2       1       1       2       1       1       2       1       1
       2       1       1       2       1       1       2       1       1       2
       1       1       2       1       1       2       1       1       2       1
       1       2       1       1       2       1       1       2       1       1
       2       1       1       2       1       1       2       1       1       2
       1       1       2       1       1       2       1       1       2       1
       1       2       1       1       2       1       1       2       1       1
       2       1       1       2       1       1       2       1       1       2
       1       1       2       1       1       2       1       1       2       1
       1       2       1       1       2       1       1       2       1       1
       2       1       1       2       1       1       2       1       1       2
       1       1       2       1       1       2       1       1       2       1
       1       2       1       1       2       1       1       2       1       1
       2       1       1       2       1       1       2       1       1       2
       1       1       2       1       1       2       1       1       2       1
       1       2       1       1       2       1       1       2       1       1
       2       1       1       2       1       1       2       1       1       2
       1       1       2       1       1       2       1       1       2       1
       1       2       1       1       2       1       1       2       1       1
       2       1       1       2       1       1       2       1       1       2
       1       1       2       1       1       2       1       1       2       1
       1       2       1       1       2       1       1       2       1       1
       2       1       1       2       1       1       2       1       1       2
       1       1       2       1       1       2       1       1       2       1
       1       2       1       1       2       1       1       2       1       1
       2       1       1       2       1       1       2       1       1       2
       1       1       2       1       1       2       1       1       2       1
       1       2       1       1       2       1       1       2       1       1
       2       1       1       2       1       1       2       1       1       2
       1       1       2       1       1       2       1       1       2       1
       1       2       1       1       2       1       1       2       1       1
       2       1       1       2       1       1       2       1       1       2
       1       1       2       1       1       2       1       1       2       1
       1       2       1       1       2       1       1       2       1       1
       2       1       1       2       1       1       2       1       1       2
       1       1       2       1       1       2       1       1       2       1
       1       2       1       1       2       1       1       2       1       1
       2       1       1       2       1       1       2       1       1       2
       1       1       2       1       1       2       1       1       2       1
       1       2       1       1       2       1       1       2       1       1
       2       1       1       2       1       1       2       1       1       2
       1       1       2       1       1       2       1       1       2       1
       1       2       1       1       2       1       1       2       1       1
       2       1       1       2       1       1       2       1       1       2
       1       1       2       1       1       2       1       1       2       1
       1       2       1       1       2       1       1       2       1       1
       2       1       1       2       1       1       2       1       1       2
       1       1       2       1       1       2       1       1       2       1
       1       2       1       1       2       1       1       2       1       1
       2       1       1       2       1       1       2       1       1       2
       1       1       2       1       1       2       1       1       2       1
       1       2       1       1       2       1       1       2       1       1
       2       1       1       2       1       1       2       1       1       2
       1       1       2       1       1       2       1       1       2       1
       1       2       1       1       2       1       1       2       1       1
       2       1       1       2       1       1       2       1       1       2
       1       1       2       1       1       2       1       1       2       1
       1       2       1       1       2       1       1       2       1       1
       2       1       1       2       1       1       2       1       1       2
       1       1       2       1       1       2       1       1       2       1
       1       2       1       1       2       1       1       2       1       1
       2       1       1       2       1       1       2       1       1       2
       1       1       2       1       1       2       1       1       2       1
       1       2       1       1       2       1       1       2       1       1
       2       1       1       2       1       1       2       1       1       2
       1       1       2       1       1       2       1       1       2       1
       1       2       1       1       2       1       1       2       1       1
       2       1       1       2       1       1       2       1       1       2
       1       1       2       1       1       2       1       1       2       1
       1       2       1       1       2       1       1       2       1       1
       2       1       1       2       1       1       2       1       1       2
       1       1       2       1       1       2       1       1       2       1
       1       2       1       1       2       1       1       2       1       1
       2       1       1       2       1       1       2       1       1       2
       1       1       2       1       1       2       1       1       2       1
       1       2       1       1       2       1       1       2       1       1
       2       1       1       2       1       1       2       1       1       2
       1       1       2       1       1       2       1       1       2       1
       1       2       1       1       2       1       1       2       1       1
       2       1       1       2       1       1       2       1       1       2
       1       1       2       1       1       2       1       1       2       1
       1       2       1       1       2       1       1       2       1       1
       2       1       1       2       1       1       2       1       1       2
       1       1       2       1       1       2       1       1       2       1
       1       2       1       1       2       1       1       2       1       1
       2       1       1       2       1       1       2       1       1       2
       1       1       2       1       1       2       1       1       2       1
       1       2       1       1       2       1       1       2       1       1
       2       1       1       2       1       1       2       1       1       2
       1       1       2       1       1       2       1       1       2       1
       1       2       1       1       2       1       1       2       1       1
       2       1       1       2       1       1       2       1       1       2
       1       1       2       1       1       2       1       1       2       1
       1       2       1       1       2       1       1       2       1       1
       2       1       1       2       1       1       2       1       1       2
       1       1       2       1       1       2       1       1       2       1
       1       2       1       1       2       1       1       2       1       1
       2       1       1       2       1       1       2       1       1       2
       1       1       2       1       1       2       1       1       2       1
       1       2       1       1       2       1       1       2       1       1
       2       1       1       2       1       1       2       1       1       2
       1       1       2       1       1       2       1       1       2       1
       1       2       1       1       2       1       1       2       1       1
       2       1       1       2       1       1       2       1       1       2
       1       1       2       1       1       2       1       1       2       1
       1       2       1       1       2       1       1       2       1       1
       2       1       1       2       1       1       2       1       1       2
       1       1       2       1       1       2       1       1       2       1
       1       2       1       1       2       1       1       2       1       1
       2       1       1       2       1       1       2       1       1       2
       1       1       2       1       1       2       1       1       2       1
       1       2       1       1       2       1       1       2       1       1
       2       1       1       2       1       1       2       1       1       2
       1       1       2       1       1       2       1       1       2       1
       1       2       1       1       2       1       1       2       1       1
       2       1       1       2       1       1       2       1       1       2
       1       1       2       1       1       2       1       1       2       1
       1       2       1       1       2       1       1       2       1       1
       2       1       1       2       1       1       2       1       1       2
       1       1       2       1       1       2       1       1       2       1
       1       2       1       1       2       1       1       2       1       1
       2       1       1       2       1       1       2       1       1       2
       1       1       2       1       1       2       1       1       2       1
       1       2       1       1       2       1       1       2       1       1
       2       1       1       2       1       1       2       1       1       2
       1       1       2       1       1       2       1       1       2       1
       1       2       1       1       2       1       1       2       1       1
       2       1       1       2       1       1       2       1       1       2
       1       1       2       1       1       2       1       1       2       1
       1       2       1       1       2       1       1       2       1       1
       2       1       1       2       1       1       2       1       1       2
       1       1       2       1       1       2       1       1       2       1
       1       2       1       1       2       1       1       2       1       1
       2       1       1       2       1       1       2       1       1       2
       1       1       2       1       1       2       1       1       2       1
       1       2       1       1       2       1       1       2       1       1
       2       1       1       2       1       1       2       1       1       2
       1       1       2       1       1       2       1       1       2       1
       1       2       1       1       2       1       1       2       1       1
       2       1       1       2       1       1       2       1       1       2
       1       1       2       1       1       2       1       1       2       1
       1       2       1       1       2       1       1       2       1       1
       2       1       1       2       1       1       2       1       1       2
       1       1       2       1       1       2       1       1       2       1
       1       2       1       1       2       1       1       2       1       1
       2       1       1       2       1       1       2       1       1       2
       1       1       2       1       1       2       1       1       2       1
       1       2       1       1       2       1       1       2       1       1
       2       1       1       2       1       1       2       1       1       2
       1       1       2       1       1       2       1       1       2       1
       1       2       1       1       2       1       1       2       1       1
       2       1       1       2       1       1       2       1       1       2
       1       1       2       1       1       2       1       1       2       1
       1       2       1       1       2       1       1       2       1       1
       2       1       1       2       1       1       2       1       1       2
       1       1       2       1       1       2       1       1       2       1
       1       2       1       1       2       1       1       2       1       1
       2       1       1       2       1       1       2       1       1       2
       1       1       2       1       1       2       1       1       2       1
       1       2       1       1       2       1       1       2       1       1
       2       1       1       2       1       1       2       1       1       2
       1       1       2       1       1       2       1       1       2       1
       1       2       1       1       2       1       1       2       1       1
       2       1       1       2       1       1       2       1       1       2
       1       1       2       1       1       2       1       1       2       1
       1       2       1       1       2       1       1       2       1       1
       2       1       1       2       1       1       2       1       1       2
       1       1       2       1       1       2       1       1       2       1
       1       2       1       1       2       1       1       2       1       1
       2       1       1       2       1       1       2       1       1       2
       1       1       2       1       1       2       1       1       2       1
       1       2       1       1       2       1       1       2       1       1
       2       1       1       2       1       1       2       1       1       2
       1       1       2       1       1       2       1       1       2       1
       1       2       1       1       2       1       1       2       1       1
       2       1       1       2       1       1       2       1       1       2
       1       1       2       1       1       2       1       1       2       1
       1       2       1       1       2       1       1       2       1       1
       2       1       1       2       1       1       2       1       1       2
       1       1       2       1       1       2       1       1       2       1
       1       2       1       1       2       1       1       2       1       1
       2       1       1       2       1       1       2       1       1       2
       1       1       2       1       1       2       1       1       2       1
       1       2       1       1       2       1       1       2       1       1
       2       1       1       2       1       1       2       1       1       2
       1       1       2       1       1       2       1       1       2       1
       1       2       1       1       2       1       1       2       1       1
       2       1       1       2       1       1       2       1       1       2
       1       1       2       1       1       2       1       1       2       1
       1       2       1       1       2       1       1       2       1       1
       2       1       1       2       1       1       2       1       1       2
       1       1       2       1       1       2       1       1       2       1
       1       2       1       1       2       1       1       2       1       1
       2       1       1       2       1       1       2       1       1       2
       1       1       2       1       1       2       1       1       2       1
       1       2       1       1       2       1       1       2       1       1
       2       1       1       2       1       1       2       1       1       2
       1       1       2       1       1       2       1       1       2       1
       1       2       1       1       2       1       1       2       1       1
       2       1       1       2       1       1       2       1       1       2
       1       1       2       1       1       2       1       1       2       1
       1       2       1       1       2       1       1       2       1       1
       2       1       1       2       1       1       2       1       1       2
       1       1       2       1       1       2       1       1       2       1
       1       2       1       1       2       1       1       2       1       1
       2       1       1       2       1       1       2       1       1       2
       1       1       2       1       1       2       1       1       2       1
       1       2       1       1       2       1       1       2       1       1
       2       1       1       2       1       1       2       1       1       2
       1       1       2       1       1       2       1       1       2       1
       1       2       1       1       2       1       1       2       1       1
       2       1       1       2       1       1       2       1       1       2
       1       1       2       1       1       2       1       1       2       1
       1       2       1       1       2       1       1       2       1       1
       2       1       1       2       1       1       2       1       1       2
       1       1       2       1       1       2       1       1       2       1
       1       2       1       1       2       1       1       2       1       1
       2       1       1       2       1       1       2       1       1       2
       1       1       2       1       1       2       1       1       2       1
       1       2       1       1       2       1       1       2       1       1
       2       1       1       2       1       1       2       1       1       2
       1       1       2       1       1       2       1       1       2       1
       1       2       1       1       2       1       1       2       1       1
       2       1       1       2       1       1       2       1       1       2
       1       1       2       1       1       2       1       1       2       1
       1       2       1       1       2       1       1       2       1       1
       2       1       1       2       1       1       2       1       1       2
       1       1       2       1       1       2       1       1       2       1
       1       2       1       1       2       1       1       2       1       1
       2       1       1       2       1       1       2       1       1       2
       1       1       2       1       1       2       1       1       2       1
       1       2       1       1       2       1       1       2       1       1
       2       1       1       2       1       1       2       1       1       2
       1       1       2       1       1       2       1       1       2       1
       1       2       1       1       2       1       1       2       1       1
       2       1       1       2       1       1       2       1       1       2
       1       1       2       1       1       2       1       1       2       1
       1       2       1       1       2       1       1       2       1       1
       2       1       1       2       1       1       2       1       1       2
       1       1       2       1       1       2       1       1       2       1
       1       2       1       1       2       1       1       2       1       1
       2       1       1       2       1       1       2       1       1       2
       1       1       2       1       1       2       1       1       2       1
       1       2       1       1       2       1       1       2       1       1
       2       1       1       2       1       1       2       1       1       2
       1       1       2       1       1       2       1       1       2       1
       1       2       1       1       2       1       1       2       1       1
       2       1       1       2       1       1       2       1       1       2
       1       1       2       1       1       2       1       1       2       1
       1       2       1       1       2       1       1       2       1       1
       2       1       1       2       1       1       2       1       1       2
       1       1       2       1       1       2       1       1       2       1
       1       2       1       1       2       1       1       2       1       1
       2       1       1       2       1       1       2       1       1       2
       1       1       2       1       1       2       1       1       2       1
       1       2       1       1       2       1       1       2       1       1
       2       1       1       2       1       1       2       1       1       2
       1       1       2       1       1       2       1       1       2       1
       1       2       1       1       2       1       1       2       1       1
       2       1       1       2       1       1       2       1       1       2
       1       1       2       1       1       2       1       1       2       1
       1       2       1       1       2       1       1       2       1       1
       2       1       1       2       1       1       2       1       1       2
       1       1       2       1       1       2       1       1       2       1
       1       2       1       1       2       1       1       2       1       1
       2       1       1       2       1       1       2       1       1       2
       1       1       2       1       1       2       1       1       2       1
       1       2       1       1       2       1       1       2       1       1
       2       1       1       2       1       1       2       1       1       2
       1       1       2       1       1       2       1       1       2       1
       1       2       1       1       2       1       1       2       1       1
       2       1       1       2       1       1       2       1       1       2
       1       1       2       1       1       2       1       1       2       1
       1       2       1       1       2       1       1       2       1       1
       2       1       1       2       1       1       2       1       1       2
       1       1       2       1       1       2       1       1       2       1
       1       2       1       1       2       1       1       2       1       1
       2       1       1       2       1       1       2       1       1       2
       1       1       2       1       1       2       1       1       2       1
       1       2       1       1       2       1       1       2       1       1
       2       1       1       2       1       1       2       1       1       2
       1       1       2       1       1       2       1       1       2       1
       1       2       1       1       2       1       1       2       1       1
       2       1       1       2       1       1       2       1       1       2
       1       1       2       1       1       2       1       1       2       1
       1       2       1       1       2       1       1       2       1       1
       2       1       1       2       1       1       2       1       1       2
       1       1       2       1       1       2       1       1       2       1
       1       2       1       1       2       1       1       2       1       1
       2       1       1       2       1       1       2       1       1       2
       1       1       2       1       1       2       1       1       2       1
       1       2       1       1       2       1       1       2       1       1
       2       1       1       2       1       1       2       1       1       2
       1       1       2       1       1       2       1       1       2       1
       1       2       1       1       2       1       1       2       1       1
       2       1       1       2       1       1       2       1       1       2
       1       1       2       1       1       2       1       1       2       1
       1       2       1       1       2       1       1       2       1       1
       2       1       1       2       1       1       2       1       1       2
       1       1       2       1       1       2       1       1       2       1
       1       2       1       1       2       1       1       2       1       1
       2       1       1       2       1       1       2       1       1       2
       1       1       2       1       1       2       1       1       2       1
       1       2       1       1       2       1       1       2       1       1
       2       1       1       2       1       1       2       1       1       2
       1       1       2       1       1       2       1       1       2       1
       1       2       1       1       2       1       1       2       1       1
       2       1       1       2       1       1       2       1       1       2
       1       1       2       1       1       2       1       1       2       1
       1       2       1       1       2       1       1       2       1       1
       2       1       1       2       1       1       2       1       1       2
       1       1       2       1       1       2       1       1       2       1
       1       2       1       1       2       1       1       2       1       1
       2       1       1       2       1       1       2       1       1       2
       1       1       2       1       1       2       1       1       2       1
       1       2       1       1       2       1       1       2       1       1
       2       1       1       2       1       1       2       1       1       2
       1       1       2       1       1       2       1       1       2       1
       1       2       1       1       2       1       1       2       1       1
       2       1       1       2       1       1       2       1       1       2
       1       1       2       1       1       2       1       1       2       1
       1       2       1       1       2       1       1       2       1       1
       2       1       1       2       1       1       2       1       1       2
       1       1       2       1       1       2       1       1       2       1
       1       2       1       1       2       1       1       2       1       1
       2       1       1       2       1       1       2       1       1       2
       1       1       2       1       1       2       1       1       2       1
       1       2       1       1       2       1       1       2       1       1
       2       1       1       2       1       1       2       1       1       2
       1       1       2       1       1       2       1       1       2       1
       1       2       1       1       2       1       1       2       1       1
       2       1       1       2       1       1       2       1       1       2
       1       1       2       1       1       2       1       1       2       1
       1       2       1       1       2       1       1       2       1       1
       2       1       1       2       1       1       2       1       1       2
       1       1       2       1       1       2       1       1       2       1
       1       2       1       1       2       1       1       2       1       1
       2       1       1       2       1       1       2       1       1       2
       1       1       2       1       1       2       1       1       2       1
       1       2       1       1       2       1       1       2       1       1
       2       1       1       2       1       1       2       1       1       2
       1       1       2       1       1       2       1       1       2       1
       1       2       1       1       2       1       1       2       1       1
       2       1       1       2       1       1       2       1       1       2
       1       1       2       1       1       2       1       1       2       1
       1       2       1       1       2       1       1       2       1       1
       2       1       1       2       1       1       2       1       1       2
       1       1       2       1       1       2       1       1       2       1
       1       2       1       1       2       1       1       2       1       1
       2       1       1       2       1       1       2       1       1       2
       1       1       2       1       1       2       1       1       2       1
       1       2       1       1       2       1       1       2       1       1
       2       1       1       2       1       1       2       1       1       2
       1       1       2       1       1       2       1       1       2       1
       1       2       1       1       2       1       1       2       1       1
       2       1       1       2       1       1       2       1       1       2
       1       1       2       1       1       2       1       1       2       1
       1       2       1       1       2       1       1       2       1       1
       2       1       1       2       1       1       2       1       1       2
       1       1       2       1       1       2       1       1       2       1
       1       2       1       1       2       1       1       2       1       1
       2       1       1       2       1       1       2       1       1       2
       1       1       2       1       1       2       1       1       2       1
       1       2       1       1       2       1       1       2       1       1
       2       1       1       2       1       1       2       1       1       2
       1       1       2       1       1       2       1       1       2       1
       1       2       1       1       2       1       1       2       1       1
       2       1       1       2       1       1       2       1       1       2
       1       1       2       1       1       2       1       1       2       1
       1       2       1       1       2       1       1       2       1       1
       2       1       1       2       1       1       2       1       1       2
       1       1       2       1       1       2       1       1       2       1
       1       2       1       1       2       1       1       2       1       1
       2       1       1       2       1       1       2       1       1       2
       1       1       2       1       1       2       1       1       2       1
       1       2       1       1       2       1       1       2       1       1
       2       1       1       2       1       1       2       1       1       2
       1       1       2       1       1       2       1       1       2       1
       1       2       1       1       2       1       1       2       1       1
       2       1       1       2       1       1       2       1       1       2
       1       1       2       1       1       2       1       1       2       1
       1       2       1       1       2       1       1       2       1       1
       2       1       1       2       1       1       2       1       1       2
       1       1       2       1       1       2       1       1       2       1
       1       2       1       1       2       1       1       2       1       1
       2       1       1       2       1       1       2       1       1       2
       1       1       2       1       1       2       1       1       2       1
       1       2       1       1       2       1       1       2       1       1
       2       1       1       2       1       1       2       1       1       2
       1       1       2       1       1       2       1       1       2       1
       1       2       1       1       2       1       1       2       1       1
       2       1       1       2       1       1       2       1       1       2
       1       1       2       1       1       2       1       1       2       1
       1       2       1       1       2       1       1       2       1       1
       2       1       1       2       1       1       2       1       1       2
       1       1       2       1       1       2       1       1       2       1
       1       2       1       1       2       1       1       2       1       1
       2       1       1       2       1       1       2       1       1       2
       1       1       2       1       1       2       1       1       2       1
       1       2       1       1       2       1       1       2       1       1
       2       1       1       2       1       1       2       1       1       2
       1       1       2       1       1       2       1       1       2       1
       1       2       1       1       2       1       1       2       1       1
       2       1       1       2       1       1       2       1       1       2
       1       1       2       1       1       2       1       1       2       1
       1       2       1       1       2       1       1       2       1       1
       2       1       1       2       1       1       2       1       1       2
       1       1       2       1       1       2       1       1       2       1
       1       2       1       1       2       1       1       2       1       1
       2       1       1       2       1       1       2       1       1       2
       1       1       2       1       1       2       1       1       2       1
       1       2       1       1       2       1       1       2       1       1
       2       1       1       2       1       1       2       1       1       2
       1       1       2       1       1       2       1       1       2       1
       1       2       1       1       2       1       1       2       1       1
       2       1       1       2       1       1       2       1       1       2
       1       1       2       1       1       2       1       1       2       1
       1       2       1       1       2       1       1       2       1       1
       2       1       1       2       1       1       2       1       1       2
       1       1       2       1       1       2       1       1       2       1
       1       2       1       1       2       1       1       2       1       1
       2       1       1       2       1       1       2       1       1       2
       1       1       2       1       1       2       1       1       2       1
       1       2       1       1       2       1       1       2       1       1
       2       1       1       2       1       1       2       1       1       2
       1       1       2       1       1       2       1       1       2       1
       1       2       1       1       2       1       1       2       1       1
       2       1       1       2       1       1       2       1       1       2
       1       1       2       1       1       2       1       1       2       1
       1       2       1       1       2       1       1       2       1       1
       2       1       1       2       1       1       2       1       1       2
       1       1       2       1       1       2       1       1       2       1
       1       2       1       1       2       1       1       2       1       1
       2       1       1       2       1       1       2       1       1       2
       1       1       2       1       1       2       1       1       2       1
       1       2       1       1       2       1       1       2       1       1
       2       1       1       2       1       1       2       1       1       2
       1       1       2       1       1       2       1       1       2       1
       1       2       1       1       2       1       1       2       1       1
       2       1       1       2       1       1       2       1       1       2
       1       1       2       1       1       2       1       1       2       1
       1       2       1       1       2       1       1       2       1       1
       2       1       1       2       1       1       2       1       1       2
       1       1       2       1       1       2       1       1       2       1
       1       2       1       1       2       1       1       2       1       1
       2       1       1       2       1       1       2       1       1       2
       1       1       2       1       1       2       1       1       2       1
       1       2       1       1       2       1       1       2       1       1
       2       1       1       2       1       1       2       1       1       2
       1       1       2       1       1       2       1       1       2       1
       1       2       1       1       2       1       1       2       1       1
       2       1       1       2       1       1       2       1       1       2
       1       1       2       1       1       2       1       1       2       1
       1       2       1       1       2       1       1       2       1       1
       2       1       1       2       1       1       2       1       1       2
       1       1       2       1       1       2       1       1       2       1
       1       2       1       1       2       1       1       2       1       1
       2       1       1       2       1       1       2       1       1       2
       1       1       2       1       1       2       1       1       2       1
       1       2       1       1       2       1       1       2       1       1
       2       1       1       2       1       1       2       1       1       2
       1       1       2       1       1       2       1       1       2       1
       1       2       1       1       2       1       1       2       1       1
       2       1       1       2       1       1       2       1       1       2
       1       1       2       1       1       2       1       1       2       1
       1       2       1       1       2       1       1       2       1       1
       2       1       1       2       1       1       2       1       1       2
       1       1       2       1       1       2       1       1       2       1
       1       2       1       1       2       1       1       2       1       1
       2       1       1       2       1       1       2       1       1       2
       1       1       2       1       1       2       1       1       2       1
       1       2       1       1       2       1       1       2       1       1
       2       1       1       2       1       1       2       1       1       2
       1       1       2       1       1       2       1       1       2       1
       1       2       1       1       2       1       1       2       1       1
       2       1       1       2       1       1       2       1       1       2
       1       1       2       1       1       2       1       1       2       1
       1       2       1       1       2       1       1       2       1       1
       2       1       1       2       1       1       2       1       1       2
       1       1       2       1       1       2       1       1       2       1
       1       2       1       1       2       1       1       2       1       1
       2       1       1       2       1       1       2       1       1       2
       1       1       2       1       1       2       1       1       2       1
       1       2       1       1       2       1       1       2       1       1
       2       1       1       2       1       1       2       1       1       2
       1       1       2       1       1       2       1       1       2       1
       1       2       1       1       2       1       1       2       1       1
       2       1       1       2       1       1       2       1       1       2
       1       1       2       1       1       2       1       1       2       1
       1       2       1       1       2       1       1       2       1       1
       2       1       1       2       1       1       2       1       1       2
       1       1       2       1       1       2       1       1       2       1
       1       2       1       1       2       1       1       2       1       1
       2       1       1       2       1       1       2       1       1       2
       1       1       2       1       1       2       1       1       2       1
       1       2       1       1       2       1       1       2       1       1
       2       1       1       2       1       1       2       1       1       2
       1       1       2       1       1       2       1       1       2       1
       1       2       1       1       2       1       1       2       1       1
       2       1       1       2       1       1       2       1       1       2
       1       1       2       1       1       2       1       1       2       1
       1       2       1       1       2       1       1       2       1       1
       2       1       1       2       1       1       2       1       1       2
       1       1       2       1       1       2       1       1       2       1
       1       2       1       1       2       1       1       2       1       1
       2       1       1       2       1       1       2       1       1       2
       1       1       2       1       1       2       1       1       2       1
       1       2       1       1       2       1       1       2       1       1
       2       1       1       2       1       1       2       1       1       2
       1       1       2       1       1       2       1       1       2       1
       1       2       1       1       2       1       1       2       1       1
       2       1       1       2       1       1       2       1       1       2
       1       1       2       1       1       2       1       1       2       1
       1       2       1       1       2       1       1       2       1       1
       2       1       1       2       1       1       2       1       1       2
       1       1       2       1       1       2       1       1       2       1
       1       2       1       1       2       1       1       2       1       1
       2       1       1       2       1       1       2       1       1       2
       1       1       2       1       1       2       1       1       2       1
       1       2       1       1       2       1       1       2       1       1
       2       1       1       2       1       1       2       1       1       2
       1       1       2       1       1       2       1       1       2       1
       1       2       1       1       2       1       1       2       1       1
       2       1       1       2       1       1       2       1       1       2
       1       1       2       1       1       2       1       1       2       1
       1       2       1       1       2       1       1       2       1       1
       2       1       1       2       1       1       2       1       1       2
       1       1       2       1       1       2       1       1       2       1
       1       2       1       1       2       1       1       2       1       1
       2       1       1       2       1       1       2       1       1       2
       1       1       2       1       1       2       1       1       2       1
       1       2       1       1       2       1       1       2       1       1
       2       1       1       2       1       1       2       1       1       2
       1       1       2       1       1       2       1       1       2       1
       1       2       1       1       2       1       1       2       1       1
       2       1       1       2       1       1       2       1       1       2
       1       1       2       1       1       2       1       1       2       1
       1       2       1       1       2       1       1       2       1       1
       2       1       1       2       1       1       2       1       1       2
       1       1       2       1       1       2       1       1       2       1
       1       2       1       1       2       1       1       2       1       1
       2       1       1       2       1       1       2       1       1       2
       1       1       2       1       1       2       1       1       2       1
       1       2       1       1       2       1       1       2       1       1
       2       1       1       2       1       1       2       1       1       2
       1       1       2       1       1       2       1       1       2       1
       1       2       1       1       2       1       1       2       1       1
       2       1       1       2       1       1       2       1       1       2
       1       1       2       1       1       2       1       1       2       1
       1       2       1       1       2       1       1       2       1       1
       2       1       1       2       1       1       2       1       1       2
       1       1       2       1       1       2       1       1       2       1
       1       2       1       1       2       1       1       2       1       1
       2       1       1       2       1       1       2       1       1       2
       1       1       2       1       1       2       1       1       2       1
       1       2       1       1       2       1       1       2       1       1
       2       1       1       2       1       1       2       1       1       2
       1       1       2       1       1       2       1       1       2       1
       1       2       1       1       2       1       1       2       1       1
       2       1       1       2       1       1       2       1       1       2
       1       1       2       1       1       2       1       1       2       1
       1       2       1       1       2       1       1       2       1       1
       2       1       1       2       1       1       2       1       1       2
       1       1       2       1       1       2       1       1       2       1
       1       2       1       1       2       1       1       2       1       1
       2       1       1       2       1       1       2       1       1       2
       1       1       2       1       1       2       1       1       2       1
       1       2       1       1       2       1       1       2       1       1
       2       1       1       2       1       1       2       1       1       2
       1       1       2       1       1       2       1       1       2       1
       1       2       1       1       2       1       1       2       1       1
       2       1       1       2       1       1       2       1       1       2
       1       1       2       1       1       2       1       1       2       1
       1       2       1       1       2       1       1       2       1       1
       2       1       1       2       1       1       2       1       1       2
       1       1       2       1       1       2       1       1       2       1
       1       2       1       1       2       1       1       2       1       1
       2       1       1       2       1       1       2       1       1       2
       1       1       2       1       1       2       1       1       2       1
       1       2       1       1       2       1       1       2       1       1
       2       1       1       2       1       1       2       1       1       2
       1       1       2       1       1       2       1       1       2       1
       1       2       1       1       2       1       1       2       1       1
       2       1       1       2       1       1       2       1       1       2
       1       1       2       1       1       2       1       1       2       1
       1       2       1       1       2       1       1       2       1       1
       2       1       1       2       1       1       2       1       1       2
       1       1       2       1       1       2       1       1       2       1
       1       2       1       1       2       1       1       2       1       1
       2       1       1       2       1       1       2       1       1       2
       1       1       2       1       1       2       1       1       2       1
       1       2       1       1       2       1       1       2       1       1
       2       1       1       2       1       1       2       1       1       2
       1       1       2       1       1       2       1       1       2       1
       1       2       1       1       2       1       1       2       1       1
       2       1       1       2       1       1       2       1       1       2
       1       1       2       1       1       2       1       1       2       1
       1       2       1       1       2       1       1       2       1       1
       2       1       1       2       1       1       2       1       1       2
       1       1       2       1       1       2       1       1       2       1
       1       2       1       1       2       1       1       2       1       1
       2       1       1       2       1       1       2       1       1       2
       1       1       2       1       1       2       1       1       2       1
       1       2       1       1       2       1       1       2       1       1
       2       1       1       2       1       1       2       1       1       2
       1       1       2       1       1       2       1       1       2       1
       1       2       1       1       2       1       1       2       1       1
       2       1       1       2       1       1       2       1       1       2
       1       1       2       1       1       2       1       1       2       1
       1       2       1       1       2       1       1       2       1       1
       2       1       1       2       1       1       2       1       1       2
       1       1       2       1       1       2       1       1       2       1
       1       2       1       1       2       1       1       2       1       1
       2       1       1       2       1       1       2       1       1       2
       1       1       2       1       1       2       1       1       2       1
       1       2       1       1       2       1       1       2       1       1
       2       1       1       2       1       1       2       1       1       2
       1       1       2       1       1       2       1       1       2       1
       1       2       1       1       2       1       1       2       1       1
       2       1       1       2       1       1       2       1       1       2
       1       1       2       1       1       2       1       1       2       1
       1       2       1       1       2       1       1       2       1       1
       2       1       1       2       1       1       2       1       1       2
       1       1       2       1       1       2       1       1       2       1
       1       2       1       1       2       1       1       2       1       1
       2       1       1       2       1       1       2       1       1       2
       1       1       2       1       1       2       1       1       2       1
       1       2       1       1       2       1       1       2       1       1
       2       1       1       2       1       1       2       1       1       2
       1       1       2       1       1       2       1       1       2       1
       1       2       1       1       2       1       1       2       1       1
       2       1       1       2       1       1       2       1       1       2
       1       1       2       1       1       2       1       1       2       1
       1       2       1       1       2       1       1       2       1       1
       2       1       1       2       1       1       2       1       1       2
       1       1       2       1       1       2       1       1       2       1
       1       2       1       1       2       1       1       2       1       1
       2       1       1       2       1       1       2       1       1       2
       1       1       2       1       1       2       1       1       2       1
       1       2       1       1       2       1       1       2       1       1
       2       1       1       2       1       1       2       1       1       2
       1       1       2       1       1       2       1       1       2       1
       1       2       1       1       2       1       1       2       1       1
       2       1       1       2       1       1       2       1       1       2
       1       1       2       1       1       2       1       1       2       1
       1       2       1       1       2       1       1       2       1       1
       2       1       1       2       1       1       2       1       1       2
       1       1       2       1       1       2       1       1       2       1
       1       2       1       1       2       1       1       2       1       1
       2       1       1       2       1       1       2       1       1       2
       1       1       2       1       1       2       1       1       2       1
       1       2       1       1       2       1       1       2       1       1
       2       1       1       2       1       1       2       1       1       2
       1       1       2       1       1       2       1       1       2       1
       1       2       1       1       2       1       1       2       1       1
       2       1       1       2       1       1       2       1       1       2
       1       1       2       1       1       2       1       1       2       1
       1       2       1       1       2       1       1       2       1       1
       2       1       1       2       1       1       2       1       1       2
       1       1       2       1       1       2       1       1       2       1
       1       2       1       1       2       1       1       2       1       1
       2       1       1       2       1       1       2       1       1       2
       1       1       2       1       1       2       1       1       2       1
       1       2       1       1       2       1       1       2       1       1
       2       1       1       2       1       1       2       1       1       2
       1       1       2       1       1       2       1       1       2       1
       1       2       1       1       2       1       1       2       1       1
       2       1       1       2       1       1       2       1       1       2
       1       1       2       1       1       2       1       1       2       1
       1       2       1       1       2       1       1       2       1       1
       2       1       1       2       1       1       2       1       1       2
       1       1       2       1       1       2       1       1       2       1
       1       2       1       1       2       1       1       2       1       1
       2       1       1       2       1       1       2       1       1       2
       1       1       2       1       1       2       1       1       2       1
       1       2       1       1       2       1       1       2       1       1
       2       1       1       2       1       1       2       1       1       2
       1       1       2       1       1       2       1       1       2       1
       1       2       1       1       2       1       1       2       1       1
       2       1       1       2       1       1       2       1       1       2
       1       1       2       1       1       2       1       1       2       1
       1       2       1       1       2       1       1       2       1       1
       2       1       1       2       1       1       2       1       1       2
       1       1       2       1       1       2       1       1       2       1
       1       2       1       1       2       1       1       2       1       1
       2       1       1       2       1       1       2       1       1       2
       1       1       2       1       1       2       1       1       2       1
       1       2       1       1       2       1       1       2       1       1
       2       1       1       2       1       1       2       1       1       2
       1       1       2       1       1       2       1       1       2       1
       1       2       1       1       2       1       1       2       1       1
       2       1       1       2       1       1       2       1       1       2
       1       1       2       1       1       2       1       1       2       1
       1       2       1       1       2       1       1       2       1       1
       2       1       1       2       1       1       2       1       1       2
       1       1       2       1       1       2       1       1       2       1
       1       2       1       1       2       1       1       2       1       1
       2       1       1       2       1       1       2       1       1       2
       1       1       2       1       1       2       1       1       2       1
       1       2       1       1       2       1       1       2       1       1
       2       1       1       2       1       1       2       1       1       2
       1       1       2       1       1       2       1       1       2       1
       1       2       1       1       2       1       1       2       1       1
       2       1       1       2       1       1       2       1       1       2
       1       1       2       1       1       2       1       1       2       1
       1       2       1       1       2       1       1       2       1       1
       2       1       1       2       1       1       2       1       1       2
       1       1       2       1       1       2       1       1       2       1
       1       2       1       1       2       1       1       2       1       1
       2       1       1       2       1       1       2       1       1       2
       1       1       2       1       1       2       1       1       2       1
       1       2       1       1       2       1       1       2       1       1
       2       1       1       2       1       1       2       1       1       2
       1       1       2       1       1       2       1       1       2       1
       1       2       1       1       2       1       1       2       1       1
       2       1       1       2       1       1       2       1       1       2
       1       1       2       1       1       2       1       1       2       1
       1       2       1       1       2       1       1       2       1       1
       2       1       1       2       1       1       2       1       1       2
       1       1       2       1       1       2       1       1       2       1
       1       2       1       1       2       1       1       2       1       1
       2       1       1       2       1       1       2       1       1       2
       1       1       2       1       1       2       1       1       2       1
       1       2       1       1       2       1       1       2       1       1
       2       1       1       2       1       1       2       1       1       2
       1       1       2       1       1       2       1       1       2       1
       1       2       1       1       2       1       1       2       1       1
       2       1       1       2       1       1       2       1       1       2
       1       1       2       1       1       2       1       1       2       1
       1       2       1       1       2       1       1       2       1       1
       2       1       1       2       1       1       2       1       1       2
       1       1       2       1       1       2       1       1       2       1
       1       2       1       1       2       1       1       2       1       1
       2       1       1       2       1       1       2       1       1       2
       1       1       2       1       1       2       1       1       2       1
       1       2       1       1       2       1       1       2       1       1
       2       1       1       2       1       1       2       1       1       2
       1       1       2       1       1       2       1       1       2       1
       1       2       1       1       2       1       1       2       1       1
       2       1       1       2       1       1       2       1       1       2
       1       1       2       1       1       2       1       1       2       1
       1       2       1       1       2       1       1       2       1       1
       2       1       1       2       1       1       2       1       1       2
       1       1       2       1       1       2       1       1       2       1
       1       2       1       1       2       1       1       2       1       1
       2       1       1       2       1       1       2       1       1       2
       1       1       2       1       1       2       1       1       2       1
       1       2       1       1       2       1       1       2       1       1
       2       1       1       2       1       1       2       1       1       2
       1       1       2       1       1       2       1       1       2       1
       1       2       1       1       2       1       1       2       1       1
       2       1       1       2       1       1       2       1       1       2
       1       1       2       1       1       2       1       1       2       1
       1       2       1       1       2       1       1       2       1       1
       2       1       1       2       1       1       2       1       1       2
       1       1       2       1       1       2       1       1       2       1
       1       2       1       1       2       1       1       2       1       1
       2       1       1       2       1       1       2       1       1       2
       1       1       2       1       1       2       1       1       2       1
       1       2       1       1       2       1       1       2       1       1
       2       1       1       2       1       1       2       1       1       2
       1       1       2       1       1       2       1       1       2       1
       1       2       1       1       2       1       1       2       1       1
       2       1       1       2       1       1       2       1       1       2
       1       1       2       1       1       2       1       1       2       1
       1       2       1       1       2       1       1       2       1       1
       2       1       1       2       1       1       2       1       1       2
       1       1       2       1       1       2       1       1       2       1
       1       2       1       1       2       1       1       2       1       1
       2       1       1       2       1       1       2       1       1       2
       1       1       2       1       1       2       1       1       2       1
       1       2       1       1       2       1       1       2       1       1
       2       1       1       2       1       1       2       1       1       2
       1       1       2       1       1       2       1       1       2       1
       1       2       1       1       2       1       1       2       1       1
       2       1       1       2       1       1       2       1       1       2
       1       1       2       1       1       2       1       1       2       1
       1       2       1       1       2       1       1       2       1       1
       2       1       1       2       1       1       2       1       1       2
       1       1       2       1       1       2       1       1       2       1
       1       2       1       1       2       1       1       2       1       1
       2       1       1       2       1       1       2       1       1       2
       1       1       2       1       1       2       1       1       2       1
       1       2       1       1       2       1       1       2       1       1
       2       1       1       2       1       1       2       1       1       2
       1       1       2       1       1       2       1       1       2       1
       1       2       1       1       2       1       1       2       1       1
       2       1       1       2       1       1       2       1       1       2
       1       1       2       1       1       2       1       1       2       1
       1       2       1       1       2       1       1       2       1       1
       2       1       1       2       1       1       2       1       1       2
       1       1       2       1       1       2       1       1       2       1
       1       2       1       1       2       1       1       2       1       1
       2       1       1       2       1       1       2       1       1       2
       1       1       2       1       1       2       1       1       2       1
       1       2       1       1       2       1       1       2       1       1
       2       1       1       2       1       1       2       1       1       2
       1       1       2       1       1       2       1       1       2       1
       1       2       1       1       2       1       1       2       1       1
       2       1       1       2       1       1       2       1       1       2
       1       1       2       1       1       2       1       1       2       1
       1       2       1       1       2       1       1       2       1       1
       2       1       1       2       1       1       2       1       1       2
       1       1       2       1       1       2       1       1       2       1
       1       2       1       1       2       1       1       2       1       1
       2       1       1       2       1       1       2       1       1       2
       1       1       2       1       1       2       1       1       2       1
       1       2       1       1       2       1       1       2       1       1
       2       1       1       2       1       1       2       1       1       2
       1       1       2       1       1       2       1       1       2       1
       1       2       1       1       2       1       1       2       1       1
       2       1       1       2       1       1       2       1       1       2
       1       1       2       1       1       2       1       1       2       1
       1       2       1       1       2       1       1       2       1       1
       2       1       1       2       1       1       2       1       1       2
       1       1       2       1       1       2       1       1       2       1
       1       2       1       1       2       1       1       2       1       1
       2       1       1       2       1       1       2       1       1       2
       1       1       2       1       1       2       1       1       2       1
       1       2       1       1       2       1       1       2       1       1
       2       1       1       2       1       1       2       1       1       2
       1       1       2       1       1       2       1       1       2       1
       1       2       1       1       2       1       1       2       1       1
       2       1       1       2       1       1       2       1       1       2
       1       1       2       1       1       2       1       1       2       1
       1       2       1       1       2       1       1       2       1       1
       2       1       1       2       1       1       2       1       1       2
       1       1       2       1       1       2       1       1       2       1
       1       2       1       1       2       1       1       2       1       1
       2       1       1       2       1       1       2       1       1       2
       1       1       2       1       1       2       1       1       2       1
       1       2       1       1       2       1       1       2       1       1
       2       1       1       2       1       1       2       1       1       2
       1       1       2       1       1       2       1       1       2       1
       1       2       1       1       2       1       1       2       1       1
       2       1       1       2       1       1       2       1       1       2
       1       1       2       1       1       2       1       1       2       1
       1       2       1       1       2       1       1       2       1       1
       2       1       1       2       1       1       2       1       1       2
       1       1       2       1       1       2       1       1       2       1
       1       2       1       1       2       1       1       2       1       1
       2       1       1       2       1       1       2       1       1       2
       1       1       2       1       1       2       1       1       2       1
       1       2       1       1       2       1       1       2       1       1
       2       1       1       2       1       1       2       1       1       2
       1       1       2       1       1       2       1       1       2       1
       1       2       1       1       2       1       1       2       1       1
       2       1       1       2       1       1       2       1       1       2
       1       1       2       1       1       2       1       1       2       1
       1       2       1       1       2       1       1       2       1       1
       2       1       1       2       1       1       2       1       1       2
       1       1       2       1       1       2       1       1       2       1
       1       2       1       1       2       1       1       2       1       1
       2       1       1       2       1       1       2       1       1       2
       1       1       2       1       1       2       1       1       2       1
       1       2       1       1       2       1       1       2       1       1
       2       1       1       2       1       1       2       1       1       2
       1       1       2       1       1       2       1       1       2       1
       1       2       1       1       2       1       1       2       1       1
       2       1       1       2       1       1       2       1       1       2
       1       1       2       1       1       2       1       1       2       1
       1       2       1       1       2       1       1       2       1       1
       2       1       1       2       1       1       2       1       1       2
       1       1       2       1       1       2       1       1       2       1
       1       2       1       1       2       1       1       2       1       1
       2       1       1       2       1       1       2       1       1       2
       1       1       2       1       1       2       1       1       2       1
       1       2       1       1       2       1       1       2       1       1
       2       1       1       2       1       1       2       1       1       2
       1       1       2       1       1       2       1       1       2       1
       1       2       1       1       2       1       1       2       1       1
       2       1       1       2       1       1       2       1       1       2
       1       1       2       1       1       2       1       1       2       1
       1       2       1       1       2       1       1       2       1       1
       2       1       1       2       1       1       2       1       1       2
       1       1       2       1       1       2       1       1       2       1
       1       2       1       1       2       1       1       2       1       1
       2       1       1       2       1       1       2       1       1       2
       1       1       2       1       1       2       1       1       2       1
       1       2       1       1       2       1       1       2       1       1
       2       1       1       2       1       1       2       1       1       2
       1       1       2       1       1       2       1       1       2       1
       1       2       1       1       2       1       1       2       1       1
       2       1       1       2       1       1       2       1       1       2
       1       1       2       1       1       2       1       1       2       1
       1       2       1       1       2       1       1       2       1       1
       2       1       1       2       1       1       2       1       1       2
       1       1       2       1       1       2       1       1       2       1
       1       2       1       1       2       1       1       2       1       1
       2       1       1       2       1       1       2       1       1       2
       1       1       2       1       1       2       1       1       2       1
       1       2       1       1       2       1       1       2       1       1
       2       1       1       2       1       1       2       1       1       2
       1       1       2       1       1       2       1       1       2       1
       1       2       1       1       2       1       1       2       1       1
       2       1       1       2       1       1       2       1       1       2
       1       1       2       1       1       2       1       1       2       1
       1       2       1       1       2       1       1       2       1       1
       2       1       1       2       1       1       2       1       1       2
       1       1       2       1       1       2       1       1       2       1
       1       2       1       1       2       1       1       2       1       1
       2       1       1       2       1       1       2       1       1       2
       1       1       2       1       1       2       1       1       2       1
       1       2       1       1       2       1       1       2       1       1
       2       1       1       2       1       1       2       1       1       2
       1       1       2       1       1       2       1       1       2       1
       1       2       1       1       2       1       1       2       1       1
       2       1       1       2       1       1       2       1       1       2
       1       1       2       1       1       2       1       1       2       1
       1       2       1       1       2       1       1       2       1       1
       2       1       1       2       1       1       2       1       1       2
       1       1       2       1       1       2       1       1       2       1
       1       2       1       1       2       1       1       2       1       1
       2       1       1       2       1       1       2       1       1       2
       1       1       2       1       1       2       1       1       2       1
       1       2       1       1       2       1       1       2       1       1
       2       1       1       2       1       1       2       1       1       2
       1       1       2       1       1       2       1       1       2       1
       1       2       1       1       2       1       1       2       1       1
       2       1       1       2       1       1       2       1       1       2
       1       1       2       1       1       2       1       1       2       1
       1       2       1       1       2       1       1       2       1       1
       2       1       1       2       1       1       2       1       1       2
       1       1       2       1       1       2       1       1       2       1
       1       2       1       1       2       1       1       2       1       1
       2       1       1       2       1       1       2       1       1       2
       1       1       2       1       1       2       1       1       2       1
       1       2       1       1       2       1       1       2       1       1
       2       1       1       2       1       1       2       1       1       2
       1       1       2       1       1       2       1       1       2       1
       1       2       1       1       2       1       1       2       1       1
       2       1       1       2       1       1       2       1       1       2
       1       1       2       1       1       2       1       1       2       1
       1       2       1       1       2       1       1       2       1       1
       2       1       1       2       1       1       2       1       1       2
       1       1       2       1       1       2       1       1       2       1
       1       2       1       1       2       1       1       2       1       1
       2       1       1       2       1       1       2       1       1       2
       1       1       2       1       1       2       1       1       2       1
       1       2       1       1       2       1       1       2       1       1
       2       1       1       2       1       1       2       1       1       2
       1       1       2       1       1       2       1       1       2       1
       1       2       1       1       2       1       1       2       1       1
       2       1       1       2       1       1       2       1       1       2
       1       1       2       1       1       2       1       1       2       1
       1       2       1       1       2       1       1       2       1       1
       2       1       1       2       1       1       2       1       1       2
       1       1       2       1       1       2       1       1       2       1
       1       2       1       1       2       1       1       2       1       1
       2       1       1       2       1       1       2       1       1       2
       1       1       2       1       1       2       1       1       2       1
       1       2       1       1       2       1       1       2       1       1
       2       1       1       2       1       1       2       1       1       2
       1       1       2       1       1       2       1       1       2       1
       1       2       1       1       2       1       1       2       1       1
       2       1       1       2       1       1       2       1       1       2
       1       1       2       1       1       2       1       1       2       1
       1       2       1       1       2       1       1       2       1       1
       2       1       1       2       1       1       2       1       1       2
       1       1       2       1       1       2       1       1       2       1
       1       2       1       1       2       1       1       2       1       1
       2       1       1       2       1       1       2       1       1       2
       1       1       2       1       1       2       1       1       2       1
       1       2       1       1       2       1       1       2       1       1
       2       1       1       2       1       1       2       1       1       2
       1       1       2       1       1       2       1       1       2       1
       1       2       1       1       2       1       1       2       1       1
       2       1       1       2       1       1       2       1       1       2
       1       1       2       1       1       2       1       1       2       1
       1       2       1       1       2       1       1       2       1       1
       2       1       1       2       1       1       2       1       1       2
       1       1       2       1       1       2       1       1       2       1
       1       2       1       1       2       1       1       2       1       1
       2       1       1       2       1       1       2       1       1       2
       1       1       2       1       1       2       1       1       2       1
       1       2       1       1       2       1       1       2       1       1
       2       1       1       2       1       1       2       1       1       2
       1       1       2       1       1       2       1       1       2       1
       1       2       1       1       2       1       1       2       1       1
       2       1       1       2       1       1       2       1       1       2
       1       1       2       1       1       2       1       1       2       1
       1       2       1       1       2       1       1       2       1       1
       2       1       1       2       1       1       2       1       1       2
       1       1       2       1       1       2       1       1       2       1
       1       2       1       1       2       1       1       2       1       1
       2       1       1       2       1       1       2       1       1       2
       1       1       2       1       1       2       1       1       2       1
       1       2       1       1       2       1       1       2       1       1
       2       1       1       2       1       1       2       1       1       2
       1       1       2       1       1       2       1       1       2       1
       1       2       1       1       2       1       1       2       1       1
       2       1       1       2       1       1       2       1       1       2
       1       1       2       1       1       2       1       1       2       1
       1       2       1       1       2       1       1       2       1       1
       2       1       1       2       1       1       2       1       1       2
       1       1       2       1       1       2       1       1       2       1
       1       2       1       1       2       1       1       2       1       1
       2       1       1       2       1       1       2       1       1       2
       1       1       2       1       1       2       1       1       2       1
       1       2       1       1       2       1       1       2       1       1
       2       1       1       2       1       1       2       1       1       2
       1       1       2       1       1       2       1       1       2       1
       1       2       1       1       2       1       1       2       1       1
       2       1       1       2       1       1       2       1       1       2
       1       1       2       1       1       2       1       1       2       1
       1       2       1       1       2       1       1       2       1       1
       2       1       1       2       1       1       2       1       1       2
       1       1       2       1       1       2       1       1       2       1
       1       2       1       1       2       1       1       2       1       1
       2       1       1       2       1       1       2       1       1       2
       1       1       2       1       1       2       1       1       2       1
       1       2       1       1       2       1       1       2       1       1
       2       1       1       2       1       1       2       1       1       2
       1       1       2       1       1       2       1       1       2       1
       1       2       1       1       2       1       1       2       1       1
       2       1       1       2       1       1       2       1       1       2
       1       1       2       1       1       2       1       1       2       1
       1       2       1       1       2       1       1       2       1       1
       2       1       1       2       1       1       2       1       1       2
       1       1       2       1       1       2       1       1       2       1
       1       2       1       1       2       1       1       2       1       1
       2       1       1       2       1       1       2       1       1       2
       1       1       2       1       1       2       1       1       2       1
       1       2       1       1       2       1       1       2       1       1
       2       1       1       2       1       1       2       1       1       2
       1       1       2       1       1       2       1       1       2       1
       1       2       1       1       2       1       1       2       1       1
       2       1       1       2       1       1       2       1       1       2
       1       1       2       1       1       2       1       1       2       1
       1       2       1       1       2       1       1       2       1       1
       2       1       1       2       1       1       2       1       1       2
       1       1       2       1       1       2       1       1       2       1
       1       2       1       1       2       1       1       2       1       1
       2       1       1       2       1       1       2       1       1       2
       1       1       2       1       1       2       1       1       2       1
       1       2       1       1       2       1       1       2       1       1
       2       1       1       2       1       1       2       1       1       2
       1       1       2       1       1       2       1       1       2       1
       1       2       1       1       2       1       1       2       1       1
       2       1       1       2       1       1       2       1       1       2
       1       1       2       1       1       2       1       1       2       1
       1       2       1       1       2       1       1       2       1       1
       2       1       1       2       1       1       2       1       1       2
       1       1       2       1       1       2       1       1       2       1
       1       2       1       1       2       1       1       2       1       1
       2       1       1       2       1       1       2       1       1       2
       1       1       2       1       1       2       1       1       2       1
       1       2       1       1       2       1       1       2       1       1
       2       1       1       2       1       1       2       1       1       2
       1       1       2       1       1       2       1       1       2       1
       1       2       1       1       2       1       1       2       1       1
       2       1       1       2       1       1       2       1       1       2
       1       1       2       1       1       2       1       1       2       1
       1       2       1       1       2       1       1       2       1       1
       2       1       1       2       1       1       2       1       1       2
       1       1       2       1       1       2       1       1       2       1
       1       2       1       1       2       1       1       2       1       1
       2       1       1       2       1       1       2       1       1       2
       1       1       2       1       1       2       1       1       2       1
       1       2       1       1       2       1       1       2       1       1
       2       1       1       2       1       1       2       1       1       2
       1       1       2       1       1       2       1       1       2       1
       1       2       1       1       2       1       1       2       1       1
       2       1       1       2       1       1       2       1       1       2
       1       1       2       1       1       2       1       1       2       1
       1       2       1       1       2       1       1       2       1       1
       2       1       1       2       1       1       2       1       1       2
       1       1       2       1       1       2       1       1       2       1
       1       2       1       1       2       1       1       2       1       1
       2       1       1       2       1       1       2       1       1       2
       1       1       2       1       1       2       1       1       2       1
       1       2       1       1       2       1       1       2       1       1
       2       1       1       2       1       1       2       1       1       2
       1       1       2       1       1       2       1       1       2       1
       1       2       1       1       2       1       1       2       1       1
       2       1       1       2       1       1       2       1       1       2
       1       1       2       1       1       2       1       1       2       1
       1       2       1       1       2       1       1       2       1       1
       2       1       1       2       1       1       2       1       1       2
       1       1       2       1       1       2       1       1       2       1
       1       2       1       1       2       1       1       2       1       1
       2       1       1       2       1       1       2       1       1       2
       1       1       2       1       1       2       1       1       2       1
       1       2       1       1       2       1       1       2       1       1
       2       1       1       2       1       1       2       1       1       2
       1       1       2       1       1       2       1       1       2       1
       1       2       1       1       2       1       1       2       1       1
       2       1       1       2       1       1       2       1       1       2
       1       1       2       1       1       2       1       1       2       1
       1       2       1       1       2       1       1       2       1       1
       2       1       1       2       1       1       2       1       1       2
       1       1       2       1       1       2       1       1       2       1
       1       2       1       1       2       1       1       2       1       1
       2       1       1       2       1       1       2       1       1       2
       1       1       2       1       1       2       1       1       2       1
       1       2       1       1       2       1       1       2       1       1
       2       1       1       2       1       1       2       1       1       2
       1       1       2       1       1       2       1       1       2       1
       1       2       1       1       2       1       1       2       1       1
       2       1       1       2       1       1       2       1       1       2
       1       1       2       1       1       2       1       1       2       1
       1       2       1       1       2       1       1       2       1       1
       2       1       1       2       1       1       2       1       1       2
       1       1       2       1       1       2       1       1       2       1
       1       2       1       1       2       1       1       2       1       1
       2       1       1       2       1       1       2       1       1       2
       1       1       2       1       1       2       1       1       2       1
       1       2       1       1       2       1       1       2       1       1
       2       1       1       2       1       1       2       1       1       2
       1       1       2       1       1       2       1       1       2       1
       1       2       1       1       2       1       1       2       1       1
       2       1       1       2       1       1       2       1       1       2
       1       1       2       1       1       2       1       1       2       1
       1       2       1       1       2       1       1       2       1       1
       2       1       1       2       1       1       2       1       1       2
       1       1       2       1       1       2       1       1       2       1
       1       2       1       1       2       1       1       2       1       1
       2       1       1       2       1       1       2       1       1       2
       1       1       2       1       1       2       1       1       2       1
       1       2       1       1       2       1       1       2       1       1
       2       1       1       2       1       1       2       1       1       2
       1       1       2       1       1       2       1       1       2       1
       1       2       1       1       2       1       1       2       1       1
       2       1       1       2       1       1       2       1       1       2
       1       1       2       1       1       2       1       1       2       1
       1       2       1       1       2       1       1       2       1       1
       2       1       1       2       1       1       2       1       1       2
       1       1       2       1       1       2       1       1       2       1
       1       2       1       1       2       1       1       2       1       1
       2       1       1       2       1       1       2       1       1       2
       1       1       2       1       1       2       1       1       2       1
       1       2       1       1       2       1       1       2       1       1
       2       1       1       2       1       1       2       1       1       2
       1       1       2       1       1       2       1       1       2       1
       1       2       1       1       2       1       1       2       1       1
       2       1       1       2       1       1       2       1       1       2
       1       1       2       1       1       2       1       1       2       1
       1       2       1       1       2       1       1       2       1       1
       2       1       1       2       1       1       2       1       1       2
       1       1       2       1       1       2       1       1       2       1
       1       2       1       1       2       1       1       2       1       1
       2       1       1       2       1       1       2       1       1       2
       1       1       2       1       1       2       1       1       2       1
       1       2       1       1       2       1       1       2       1       1
       2       1       1       2       1       1       2       1       1       2
       1       1       2       1       1       2       1       1       2       1
       1       2       1       1       2       1       1       2       1       1
       2       1       1       2       1       1       2       1       1       2
       1       1       2       1       1       2       1       1       2       1
       1       2       1       1       2       1       1       2       1       1
       2       1       1       2       1       1       2       1       1       2
       1       1       2       1       1       2       1       1       2       1
       1       2       1       1       2       1       1       2       1       1
       2       1       1       2       1       1       2       1       1       2
       1       1       2       1       1       2       1       1       2       1
       1       2       1       1       2       1       1       2       1       1
       2       1       1       2       1       1       2       1       1       2
       1       1       2       1       1       2       1       1       2       1
       1       2       1       1       2       1       1       2       1       1
       2       1       1       2       1       1       2       1       1       2
       1       1       2       1       1       2       1       1       2       1
       1       2       1       1       2       1       1       2       1       1
       2       1       1       2       1       1       2       1       1       2
       1       1       2       1       1       2       1       1       2       1
       1       2       1       1       2       1       1       2       1       1
       2       1       1       2       1       1       2       1       1       2
       1       1       2       1       1       2       1       1       2       1
       1       2       1       1       2       1       1       2       1       1
       2       1       1       2       1       1       2       1       1       2
       1       1       2       1       1       2       1       1       2       1
       1       2       1       1       2       1       1       2       1       1
       2       1       1       2       1       1       2       1       1       2
       1       1       2       1       1       2       1       1       2       1
       1       2       1       1       2       1       1       2       1       1
       2       1       1       2       1       1       2       1       1       2
       1       1       2       1       1       2       1       1       2       1
       1       2       1       1       2       1       1       2       1       1
       2       1       1       2       1       1       2       1       1       2
       1       1       2       1       1       2       1       1       2       1
       1       2       1       1       2       1       1       2       1       1
       2       1       1       2       1       1       2       1       1       2
       1       1       2       1       1       2       1       1       2       1
       1       2       1       1       2       1       1       2       1       1
       2       1       1       2       1       1       2       1       1       2
       1       1       2       1       1       2       1       1       2       1
       1       2       1       1       2       1       1       2       1       1
       2       1       1       2       1       1       2       1       1       2
       1       1       2       1       1       2       1       1       2       1
       1       2       1       1       2       1       1       2       1       1
       2       1       1       2       1       1       2       1       1       2
       1       1       2       1       1       2       1       1       2       1
       1       2       1       1       2       1       1       2       1       1
       2       1       1       2       1       1       2       1       1       2
       1       1       2       1       1       2       1       1       2       1
       1       2       1       1       2       1       1       2       1       1
       2       1       1       2       1       1       2       1       1       2
       1       1       2       1       1       2       1       1       2       1
       1       2       1       1       2       1       1       2       1       1
       2       1       1       2       1       1       2       1       1       2
       1       1       2       1       1       2       1       1       2       1
       1       2       1       1       2       1       1       2       1       1
       2       1       1       2       1       1       2       1       1       2
       1       1       2       1       1       2       1       1       2       1
       1       2       1       1       2       1       1       2       1       1
       2       1       1       2       1       1       2       1       1       2
       1       1       2       1       1       2       1       1       2       1
       1       2       1       1       2       1       1       2       1       1
       2       1       1       2       1       1       2       1       1       2
       1       1       2       1       1       2       1       1       2       1
       1       2       1       1       2       1       1       2       1       1
       2       1       1       2       1       1       2       1       1       2
       1       1       2       1       1       2       1       1       2       1
       1       2       1       1       2       1       1       2       1       1
       2       1       1       2       1       1       2       1       1       2
       1       1       2       1       1       2       1       1       2       1
       1       2       1       1       2       1       1       2       1       1
       2       1       1       2       1       1       2       1       1       2
       1       1       2       1       1       2       1       1       2       1
       1       2       1       1       2       1       1       2       1       1
       2       1       1       2       1       1       2       1       1       2
       1       1       2       1       1       2       1       1       2       1
       1       2       1       1       2       1       1       2       1       1
       2       1       1       2       1       1       2       1       1       2
       1       1       2       1       1       2       1       1       2       1
       1       2       1       1       2       1       1       2       1       1
       2       1       1       2       1       1       2       1       1       2
       1       1       2       1       1       2       1       1       2       1
       1       2       1       1       2       1       1       2       1       1
       2       1       1       2       1       1       2       1       1       2
       1       1       2       1       1       2       1       1       2       1
       1       2       1       1       2       1       1       2       1       1
       2       1       1       2       1       1       2       1       1       2
       1       1       2       1       1       2       1       1       2       1
       1       2       1       1       2       1       1       2       1       1
       2       1       1       2       1       1       2       1       1       2
       1       1       2       1       1       2       1       1       2       1
       1       2       1       1       2       1       1       2       1       1
       2       1       1       2       1       1       2       1       1       2
       1       1       2       1       1       2       1       1       2       1
       1       2       1       1       2       1       1       2       1       1
       2       1       1       2       1       1       2       1       1       2
       1       1       2       1       1       2       1       1       2       1
       1       2       1       1       2       1       1       2       1       1
       2       1       1       2       1       1       2       1       1       2
       1       1       2       1       1       2       1       1       2       1
       1       2       1       1       2       1       1       2       1       1
       2       1       1       2       1       1       2       1       1       2
       1       1       2       1       1       2       1       1       2       1
       1       2       1       1       2       1       1       2       1       1
       2       1       1       2       1       1       2       1       1       2
       1       1       2       1       1       2       1       1       2       1
       1       2       1       1       2       1       1       2       1       1
       2       1       1       2       1       1       2       1       1       2
       1       1       2       1       1       2       1       1       2       1
       1       2       1       1       2       1       1       2       1       1
       2       1       1       2       1       1       2       1       1       2
       1       1       2       1       1       2       1       1       2       1
       1       2       1       1       2       1       1       2       1       1
       2       1       1       2       1       1       2       1       1       2
       1       1       2       1       1       2       1       1       2       1
       1       2       1       1       2       1       1       2       1       1
       2       1       1       2       1       1       2       1       1       2
       1       1       2       1       1       2       1       1       2       1
       1       2       1       1       2       1       1       2       1       1
       2       1       1       2       1       1       2       1       1       2
       1       1       2       1       1       2       1       1       2       1
       1       2       1       1       2       1       1       2       1       1
       2       1       1       2       1       1       2       1       1       2
       1       1       2       1       1       2       1       1       2       1
       1       2       1       1       2       1       1       2       1       1
       2       1       1       2       1       1       2       1       1       2
       1       1       2       1       1       2       1       1       2       1
       1       2       1       1       2       1       1       2       1       1
       2       1       1       2       1       1       2       1       1       2
       1       1       2       1       1       2       1       1       2       1
       1       2       1       1       2       1       1       2       1       1
       2       1       1       2       1       1       2       1       1       2
       1       1       2       1       1       2       1       1       2       1
       1       2       1       1       2       1       1       2       1       1
       2       1       1       2       1       1       2       1       1       2
       1       1       2       1       1       2       1       1       2       1
       1       2       1       1       2       1       1       2       1       1
       2       1       1       2       1       1       2       1       1       2
       1       1       2       1       1       2       1       1       2       1
       1       2       1       1       2       1       1       2       1       1
       2       1       1       2       1       1       2       1       1       2
       1       1       2       1       1       2       1       1       2       1
       1       2       1       1       2       1       1       2       1       1
       2       1       1       2       1       1       2       1       1       2
       1       1       2       1       1       2       1       1       2       1
       1       2       1       1       2       1       1       2       1       1
       2       1       1       2       1       1       2       1       1       2
       1       1       2       1       1       2       1       1       2       1
       1       2       1       1       2       1       1       2       1       1
       2       1       1       2       1       1       2       1       1       2
       1       1       2       1       1       2       1       1       2       1
       1       2       1       1       2       1       1       2       1       1
       2       1       1       2       1       1       2       1       1       2
       1       1       2       1       1       2       1       1       2       1
       1       2       1       1       2       1       1       2       1       1
       2       1       1       2       1       1       2       1       1       2
       1       1       2       1       1       2       1       1       2       1
       1       2       1       1       2       1       1       2       1       1
       2       1       1       2       1       1       2       1       1       2
       1       1       2       1       1       2       1       1       2       1
       1       2       1       1       2       1       1       2       1       1
       2       1       1       2       1       1       2       1       1       2
       1       1       2       1       1       2       1       1       2       1
       1       2       1       1       2       1       1       2       1       1
       2       1       1       2       1       1       2       1       1       2
       1       1       2       1       1       2       1       1       2       1
       1       2       1       1       2       1       1       2       1       1
       2       1       1       2       1       1       2       1       1       2
       1       1       2       1       1       2       1       1       2       1
       1       2       1       1       2       1       1       2       1       1
       2       1       1       2       1       1       2       1       1       2
       1       1       2       1       1       2       1       1       2       1
       1       2       1       1       2       1       1       2       1       1
       2       1       1       2       1       1       2       1       1       2
       1       1       2       1       1       2       1       1       2       1
       1       2       1       1       2       1       1       2       1       1
       2       1       1       2       1       1       2       1       1       2
       1       1       2       1       1       2       1       1       2       1
       1       2       1       1       2       1       1       2       1       1
       2       1       1       2       1       1       2       1       1       2
       1       1       2       1       1       2       1       1       2       1
       1       2       1       1       2       1       1       2       1       1
       2       1       1       2       1       1       2       1       1       2
       1       1       2       1       1       2       1       1       2       1
       1       2       1       1       2       1       1       2       1       1
       2       1       1       2       1       1       2       1       1       2
       1       1       2       1       1       2       1       1       2       1
       1       2       1       1       2       1       1       2       1       1
       2       1       1       2       1       1       2       1       1       2
       1       1       2       1       1       2       1       1       2       1
       1       2       1       1       2       1       1       2       1       1
       2       1       1       2       1       1       2       1       1       2
       1       1       2       1       1       2       1       1       2       1
       1       2       1       1       2       1       1       2       1       1
       2       1       1       2       1       1       2       1       1       2
       1       1       2       1       1       2       1       1       2       1
       1       2       1       1       2       1       1       2       1       1
       2       1       1       2       1       1       2       1       1       2
       1       1       2       1       1       2       1       1       2       1
       1       2       1       1       2       1       1       2       1       1
       2       1       1       2       1       1       2       1       1       2
       1       1       2       1       1       2       1       1       2       1
       1       2       1       1       2       1       1       2       1       1
       2       1       1       2       1       1       2       1       1       2
       1       1       2       1       1       2       1       1       2       1
       1       2       1       1       2       1       1       2       1       1
       2       1       1       2       1       1       2       1       1       2
       1       1       2       1       1       2       1       1       2       1
       1       2       1       1       2       1       1       2       1       1
       2       1       1       2       1       1       2       1       1       2
       1       1       2       1       1       2       1       1       2       1
       1       2       1       1       2       1       1       2       1       1
       2       1       1       2       1       1       2       1       1       2
       1       1       2       1       1       2       1       1       2       1
       1       2       1       1       2       1       1       2       1       1
       2       1       1       2       1       1       2       1       1       2
       1       1       2       1       1       2       1       1       2       1
       1       2       1       1       2       1       1       2       1       1
       2       1       1       2       1       1       2       1       1       2
       1       1       2       1       1       2       1       1       2       1
       1       2       1       1       2       1       1       2       1       1
       2       1       1       2       1       1       2       1       1       2
       1       1       2       1       1       2       1       1       2       1
       1       2       1       1       2       1       1       2       1       1
       2       1       1       2       1       1       2       1       1       2
       1       1       2       1       1       2       1       1       2       1
       1       2       1       1       2       1       1       2       1       1
       2       1       1       2       1       1       2       1       1       2
       1       1       2       1       1       2       1       1       2       1
       1       2       1       1       2       1       1       2       1       1
       2       1       1       2       1       1       2       1       1       2
       1       1       2       1       1       2       1       1       2       1
       1       2       1       1       2       1       1       2       1       1
       2       1       1       2       1       1       2       1       1       2
       1       1       2       1       1       2       1       1       2       1
       1       2       1       1       2       1       1       2       1       1
       2       1       1       2       1       1       2       1       1       2
       1       1       2       1       1       2       1       1       2       1
       1       2       1       1       2       1       1       2       1       1
       2       1       1       2       1       1       2       1       1       2
       1       1       2       1       1       2       1       1       2       1
       1       2       1       1       2       1       1       2       1       1
       2       1       1       2       1       1       2       1       1       2
       1       1       2       1       1       2       1       1       2       1
       1       2       1       1       2       1       1       2       1       1
       2       1       1       2       1       1       2       1       1       2
       1       1       2       1       1       2       1       1       2       1
       1       2       1       1       2       1       1       2       1       1
       2       1       1       2       1       1       2       1       1       2
       1       1       2       1       1       2       1       1       2       1
       1       2       1       1       2       1       1       2       1       1
       2       1       1       2       1       1       2       1       1       2
       1       1       2       1       1       2       1       1       2       1
       1       2       1       1       2       1       1       2       1       1
       2       1       1       2       1       1       2       1       1       2
       1       1       2       1       1       2       1       1       2       1
       1       2       1       1       2       1       1       2       1       1
       2       1       1       2       1       1       2       1       1       2
       1       1       2       1       1       2       1       1       2       1
       1       2       1       1       2       1       1       2       1       1
       2       1       1       2       1       1       2       1       1       2
       1       1       2       1       1       2       1       1       2       1
       1       2       1       1       2       1       1       2       1       1
       2       1       1       2       1       1       2       1       1       2
       1       1       2       1       1       2       1       1       2       1
       1       2       1       1       2       1       1       2       1       1
       2       1       1       2       1       1       2       1       1       2
       1       1       2       1       1       2       1       1       2       1
       1       2       1       1       2       1       1       2       1       1
       2       1       1       2       1       1       2       1       1       2
       1       1       2       1       1       2       1       1       2       1
       1       2       1       1       2       1       1       2       1       1
       2       1       1       2       1       1       2       1       1       2
       1       1       2       1       1       2       1       1       2       1
       1       2       1       1       2       1       1       2       1       1
       2       1       1       2       1       1       2       1       1       2
       1       1       2       1       1       2       1       1       2       1
       1       2       1       1       2       1       1       2       1       1
       2       1       1       2       1       1       2       1       1       2
       1       1       2       1       1       2       1       1       2       1
       1       2       1       1       2       1       1       2       1       1
       2       1       1       2       1       1       2       1       1       2
       1       1       2       1       1       2       1       1       2       1
       1       2       1       1       2       1       1       2       1       1
       2       1       1       2       1       1       2       1       1       2
       1       1       2       1       1       2       1       1       2       1
       1       2       1       1       2       1       1       2       1       1
       2       1       1       2       1       1       2       1       1       2
       1       1       2       1       1       2       1       1       2       1
       1       2       1       1       2       1       1       2       1       1
       2       1       1       2       1       1       2       1       1       2
       1       1       2       1       1       2       1       1       2       1
       1       2       1       1       2       1       1       2       1       1
       2       1       1       2       1       1       2       1       1       2
       1       1       2       1       1       2       1       1       2       1
       1       2       1       1       2       1       1       2       1       1
       2       1       1       2       1       1       2       1       1       2
       1       1       2       1       1       2       1       1       2       1
       1       2       1       1       2       1       1       2       1       1
       2       1       1       2       1       1       2       1       1       2
       1       1       2       1       1       2       1       1       2       1
       1       2       1       1       2       1       1       2       1       1
       2       1       1       2       1       1       2       1       1       2
       1       1       2       1       1       2       1       1       2       1
       1       2       1       1       2       1       1       2       1       1
       2       1       1       2       1       1       2       1       1       2
       1       1       2       1       1       2       1       1       2       1
       1       2       1       1       2       1       1       2       1       1
       2       1       1       2       1       1       2       1       1       2
       1       1       2       1       1       2       1       1       2       1
       1       2       1       1       2       1       1       2       1       1
       2       1       1       2       1       1       2       1       1       2
       1       1       2       1       1       2       1       1       2       1
       1       2       1       1       2       1       1       2       1       1
       2       1       1       2       1       1       2       1       1       2
       1       1       2       1       1       2       1       1       2       1
       1       2       1       1       2       1       1       2       1       1
       2       1       1       2       1       1       2       1       1       2
       1       1       2       1       1       2       1       1       2       1
       1       2       1       1       2       1       1       2       1       1
       2       1       1       2       1       1       2       1       1       2
       1       1       2       1       1       2       1       1       2       1
       1       2       1       1       2       1       1       2       1       1
       2       1       1       2       1       1       2       1       1       2
       1       1       2       1       1       2       1       1       2       1
       1       2       1       1       2       1       1       2       1       1
       2       1       1       2       1       1       2       1       1       2
       1       1       2       1       1       2       1       1       2       1
       1       2       1       1       2       1       1       2       1       1
       2       1       1       2       1       1       2       1       1       2
       1       1       2       1       1       2       1       1       2       1
       1       2       1       1       2       1       1       2       1       1
       2       1       1       2       1       1       2       1       1       2
       1       1       2       1       1       2       1       1       2       1
       1       2       1       1       2       1       1       2       1       1
       2       1       1       2       1       1       2       1       1       2
       1       1       2       1       1       2       1       1       2       1
       1       2       1       1       2       1       1       2       1       1
       2       1       1       2       1       1       2       1       1       2
       1       1       2       1       1       2       1       1       2       1
       1       2       1       1       2       1       1       2       1       1
       2       1       1       2       1       1       2       1       1       2
       1       1       2       1       1       2       1       1       2       1
       1       2       1       1       2       1       1       2       1       1
       2       1       1       2       1       1       2       1       1       2
       1       1       2       1       1       2       1       1       2       1
       1       2       1       1       2       1       1       2       1       1
       2       1       1       2       1       1       2       1       1       2
       1       1       2       1       1       2       1       1       2       1
       1       2       1       1       2       1       1       2       1       1
       2       1       1       2       1       1       2       1       1       2
       1       1       2       1       1       2       1       1       2       1
       1       2       1       1       2       1       1       2       1       1
       2       1       1       2       1       1       2       1       1       2
       1       1       2       1       1       2       1       1       2       1
       1       2       1       1       2       1       1       2       1       1
       2       1       1       2       1       1       2       1       1       2
       1       1       2       1       1       2       1       1       2       1
       1       2       1       1       2       1       1       2       1       1
       2       1       1       2       1       1       2       1       1       2
       1       1       2       1       1       2       1       1       2       1
       1       2       1       1       2       1       1       2       1       1
       2       1       1       2       1       1       2       1       1       2
       1       1       2       1       1       2       1       1       2       1
       1       2       1       1       2       1       1       2       1       1
       2       1       1       2       1       1       2       1       1       2
       1       1       2       1       1       2       1       1       2       1
       1       2       1       1       2       1       1       2       1       1
       2       1       1       2       1       1       2       1       1       2
       1       1       2       1       1       2       1       1       2       1
       1       2       1       1       2       1       1       2       1       1
       2       1       1       2       1       1       2       1       1       2
       1       1       2       1       1       2       1       1       2       1
       1       2       1       1       2       1       1       2       1       1
       2       1       1       2       1       1       2       1       1       2
       1       1       2       1       1       2       1       1       2       1
       1       2       1       1       2       1       1       2       1       1
       2       1       1       2       1       1       2       1       1       2
       1       1       2       1       1       2       1       1       2       1
       1       2       1       1       2       1       1       2       1       1
       2       1       1       2       1       1       2       1       1       2
       1       1       2       1       1       2       1       1       2       1
       1       2       1       1       2       1       1       2       1       1
       2       1       1       2       1       1       2       1       1       2
       1       1       2       1       1       2       1       1       2       1
       1       2       1       1       2       1       1       2       1       1
       2       1       1       2       1       1       2       1       1       2
       1       1       2       1       1       2       1       1       2       1
       1       2       1       1       2       1       1       2       1       1
       2       1       1       2       1       1       2       1       1       2
       1       1       2       1       1       2       1       1       2       1
       1       2       1       1       2       1       1       2       1       1
       2       1       1       2       1       1       2       1       1       2
       1       1       2       1       1       2       1       1       2       1
       1       2       1       1       2       1       1       2       1       1
       2       1       1       2       1       1       2       1       1       2
       1       1       2       1       1       2       1       1       2       1
       1       2       1       1       2       1       1       2       1       1
       2       1       1       2       1       1       2       1       1       2
       1       1       2       1       1       2       1       1       2       1
       1       2       1       1       2       1       1       2       1       1
       2       1       1       2       1       1       2       1       1       2
       1       1       2       1       1       2       1       1       2       1
       1       2       1       1       2       1       1       2       1       1
       2       1       1       2       1       1       2       1       1       2
       1       1       2       1       1       2       1       1       2       1
       1       2       1       1       2       1       1       2       1       1
       2       1       1       2       1       1       2       1       1       2
       1       1       2       1       1       2       1       1       2       1
       1       2       1       1       2       1       1       2       1       1
       2       1       1       2       1       1       2       1       1       2
       1       1       2       1       1       2       1       1       2       1
       1       2       1       1       2       1       1       2       1       1
       2       1       1       2       1       1       2       1       1       2
       1       1       2       1       1       2       1       1       2       1
       1       2       1       1       2       1       1       2       1       1
       2       1       1       2       1       1       2       1       1       2
       1       1       2       1       1       2       1       1       2       1
       1       2       1       1       2       1       1       2       1       1
       2       1       1       2       1       1       2       1       1       2
       1       1       2       1       1       2       1       1       2       1
       1       2       1       1       2       1       1       2       1       1
       2       1       1       2       1       1       2       1       1       2
       1       1       2       1       1       2       1       1       2       1
       1       2       1       1       2       1       1       2       1       1
       2       1       1       2       1       1       2       1       1       2
       1       1       2       1       1       2       1       1       2       1
       1       2       1       1       2       1       1       2       1       1
       2       1       1       2       1       1       2       1       1       2
       1       1       2       1       1       2       1       1       2       1
       1       2       1       1       2       1       1       2       1       1
       2       1       1       2       1       1       2       1       1       2
       1       1       2       1       1       2       1       1       2       1
       1       2       1       1       2       1       1       2       1       1
       2       1       1       2       1       1       2       1       1       2
       1       1       2       1       1       2       1       1       2       1
       1       2       1       1       2       1       1       2       1       1
       2       1       1       2       1       1       2       1       1       2
       1       1       2       1       1       2       1       1       2       1
       1       2       1       1       2       1       1       2       1       1
       2       1       1       2       1       1       2       1       1       2
       1       1       2       1       1       2       1       1       2       1
       1       2       1       1       2       1       1       2       1       1
       2       1       1       2       1       1       2       1       1       2
       1       1       2       1       1       2       1       1       2       1
       1       2       1       1       2       1       1       2       1       1
       2       1       1       2       1       1       2       1       1       2
       1       1       2       1       1       2       1       1       2       1
       1       2       1       1       2       1       1       2       1       1
       2       1       1       2       1       1       2       1       1       2
       1       1       2       1       1       2       1       1       2       1
       1       2       1       1       2       1       1       2       1       1
       2       1       1       2       1       1       2       1       1       2
       1       1       2       1       1       2       1       1       2       1
       1       2       1       1       2       1       1       2       1       1
       2       1       1       2       1       1       2       1       1       2
       1       1       2       1       1       2       1       1       2       1
       1       2       1       1       2       1       1       2       1       1
       2       1       1       2       1       1       2       1       1       2
       1       1       2       1       1       2       1       1       2       1
       1       2       1       1       2       1       1       2       1       1
       2       1       1       2       1       1       2       1       1       2
       1       1       2       1       1       2       1       1       2       1
       1       2       1       1       2       1       1       2       1       1
       2       1       1       2       1       1       2       1       1       2
       1       1       2       1       1       2       1       1       2       1
       1       2       1       1       2       1       1       2       1       1
       2       1       1       2       1       1       2       1       1       2
       1       1       2       1       1       2       1       1       2       1
       1       2       1       1       2       1       1       2       1       1
       2       1       1       2       1       1       2       1       1       2
       1       1       2       1       1       2       1       1       2       1
       1       2       1       1       2       1       1       2       1       1
       2       1       1       2       1       1       2       1       1       2
       1       1       2       1       1       2       1       1       2       1
       1       2       1       1       2       1       1       2       1       1
       2       1       1       2       1       1       2       1       1       2
       1       1       2       1       1       2       1       1       2       1
       1       2       1       1       2       1       1       2       1       1
       2       1       1       2       1       1       2       1       1       2
       1       1       2       1       1       2       1       1       2       1
       1       2       1       1       2       1       1       2       1       1
       2       1       1       2       1       1       2       1       1       2
       1       1       2       1       1       2       1       1       2       1
       1       2       1       1       2       1       1       2       1       1
       2       1       1       2       1       1       2       1       1       2
       1       1       2       1       1       2       1       1       2       1
       1       2       1       1       2       1       1       2       1       1
       2       1       1       2       1       1       2       1       1       2
       1       1       2       1       1       2       1       1       2       1
       1       2       1       1       2       1       1       2       1       1
       2       1       1       2       1       1       2       1       1       2
       1       1       2       1       1       2       1       1       2       1
       1       2       1       1       2       1       1       2       1       1
       2       1       1       2       1       1       2       1       1       2
       1       1       2       1       1       2       1       1       2       1
       1       2       1       1       2       1       1       2       1       1
       2       1       1       2       1       1       2       1       1       2
       1       1       2       1       1       2       1       1       2       1
       1       2       1       1       2       1       1       2       1       1
       2       1       1       2       1       1       2       1       1       2
       1       1       2       1       1       2       1       1       2       1
       1       2       1       1       2       1       1       2       1       1
       2       1       1       2       1       1       2       1       1       2
       1       1       2       1       1       2       1       1       2       1
       1       2       1       1       2       1       1       2       1       1
       2       1       1       2       1       1       2       1       1       2
       1       1       2       1       1       2       1       1       2       1
       1       2       1       1       2       1       1       2       1       1
       2       1       1       2       1       1       2       1       1       2
       1       1       2       1       1       2       1       1       2       1
       1       2       1       1       2       1       1       2       1       1
       2       1       1       2       1       1       2       1       1       2
       1       1       2       1       1       2       1       1       2       1
       1       2       1       1       2       1       1       2       1       1
       2       1       1       2       1       1       2       1       1       2
       1       1       2       1       1       2       1       1       2       1
       1       2       1       1       2       1       1       2       1       1
       2       1       1       2       1       1       2       1       1       2
       1       1       2       1       1       2       1       1       2       1
       1       2       1       1       2       1       1       2       1       1
       2       1       1       2       1       1       2       1       1       2
       1       1       2       1       1       2       1       1       2       1
       1       2       1       1       2       1       1       2       1       1
       2       1       1       2       1       1       2       1       1       2
       1       1       2       1       1       2       1       1       2       1
       1       2       1       1       2       1       1       2       1       1
       2       1       1       2       1       1       2       1       1       2
       1       1       2       1       1       2       1       1       2       1
       1       2       1       1       2       1       1       2       1       1
       2       1       1       2       1       1       2       1       1       2
       1       1       2       1       1       2       1       1       2       1
       1       2       1       1       2       1       1       2       1       1
       2       1       1       2       1       1       2       1       1       2
       1       1       2       1       1       2       1       1       2       1
       1       2       1       1       2       1       1       2       1       1
       2       1       1       2       1       1       2       1       1       2
       1       1       2       1       1       2       1       1       2       1
       1       2       1       1       2       1       1       2       1       1
       2       1       1       2       1       1       2       1       1       2
       1       1       2       1       1       2       1       1       2       1
       1       2       1       1       2       1       1       2       1       1
       2       1       1       2       1       1       2       1       1       2
       1       1       2       1       1       2       1       1       2       1
       1       2       1       1       2       1       1       2       1       1
       2       1       1       2       1       1       2       1       1       2
       1       1       2       1       1       2       1       1       2       1
       1       2       1       1       2       1       1       2       1       1
       2       1       1       2       1       1       2       1       1       2
       1       1       2       1       1       2       1       1       2       1
       1       2       1       1       2       1       1       2       1       1
       2       1       1       2       1       1       2       1       1       2
       1       1       2       1       1       2       1       1       2       1
       1       2       1       1       2       1       1       2       1       1
       2       1       1       2       1       1       2       1       1       2
       1       1       2       1       1       2       1       1       2       1
       1       2       1       1       2       1       1       2       1       1
       2       1       1       2       1       1       2       1       1       2
       1       1       2       1       1       2       1       1       2       1
       1       2       1       1       2       1       1       2       1       1
       2       1       1       2       1       1       2       1       1       2
       1       1       2       1       1       2       1       1       2       1
       1       2       1       1       2       1       1       2       1       1
       2       1       1       2       1       1       2       1       1       2
       1       1       2       1       1       2       1       1       2       1
       1       2       1       1       2       1       1       2       1       1
       2       1       1       2       1       1       2       1       1       2
       1       1       2       1       1       2       1       1       2       1
       1       2       1       1       2       1       1       2       1       1
       2       1       1       2       1       1       2       1       1       2
       1       1       2       1       1       2       1       1       2       1
       1       2       1       1       2       1       1       2       1       1
       2       1       1       2       1       1       2       1       1       2
       1       1       2       1       1       2       1       1       2       1
       1       2       1       1       2       1       1       2       1       1
       2       1       1       2       1       1       2       1       1       2
       1       1       2       1       1       2       1       1       2       1
       1       2       1       1       2       1       1       2       1       1
       2       1       1       2       1       1       2       1       1       2
       1       1       2       1       1       2       1       1       2       1
       1       2       1       1       2       1       1       2       1       1
       2       1       1       2       1       1       2       1       1       2
       1       1       2       1       1       2       1       1       2       1
       1       2       1       1       2       1       1       2       1       1
       2       1       1       2       1       1       2       1       1       2
       1       1       2       1       1       2       1       1       2       1
       1       2       1       1       2       1       1       2       1       1
       2       1       1       2       1       1       2       1       1       2
       1       1       2       1       1       2       1       1       2       1
       1       2       1       1       2       1       1       2       1       1
       2       1       1       2       1       1       2       1       1       2
       1       1       2       1       1       2       1       1       2       1
       1       2       1       1       2       1       1       2       1       1
       2       1       1       2       1       1       2       1       1       2
       1       1       2       1       1       2       1       1       2       1
       1       2       1       1       2       1       1       2       1       1
       2       1       1       2       1       1       2       1       1       2
       1       1       2       1       1       2       1       1       2       1
       1       2       1       1       2       1       1       2       1       1
       2       1       1       2       1       1       2       1       1       2
       1       1       2       1       1       2       1       1       2       1
       1       2       1       1       2       1       1       2       1       1
       2       1       1       2       1       1       2       1       1       2
       1       1       2       1       1       2       1       1       2       1
       1       2       1       1       2       1       1       2       1       1
       2       1       1       2       1       1       2       1       1       2
       1       1       2       1       1       2       1       1       2       1
       1       2       1       1       2       1       1       2       1       1
       2       1       1       2       1       1       2       1       1       2
       1       1       2       1       1       2       1       1       2       1
       1       2       1       1       2       1       1       2       1       1
       2       1       1       2       1       1       2       1       1       2
       1       1       2       1       1       2       1       1       2       1
       1       2       1       1       2       1       1       2       1       1
       2       1       1       2       1       1       2       1       1       2
       1       1       2       1       1       2       1       1       2       1
       1       2       1       1       2       1       1       2       1       1
       2       1       1       2       1       1       2       1       1       2
       1       1       2       1       1       2       1       1       2       1
       1       2       1       1       2       1       1       2       1       1
       2       1       1       2       1       1       2       1       1       2
       1       1       2       1       1       2       1       1       2       1
       1       2       1       1       2       1       1       2       1       1
       2       1       1       2       1       1       2       1       1       2
       1       1       2       1       1       2       1       1       2       1
       1       2       1       1       2       1       1       2       1       1
       2       1       1       2       1       1       2       1       1       2
       1       1       2       1       1       2       1       1       2       1
       1       2       1       1       2       1       1       2       1       1
       2       1       1       2       1       1       2       1       1       2
       1       1       2       1       1       2       1       1       2       1
       1       2       1       1       2       1       1       2       1       1
       2       1       1       2       1       1       2       1       1       2
       1       1       2       1       1       2       1       1       2       1
       1       2       1       1       2       1       1       2       1       1
       2       1       1       2       1       1       2       1       1       2
       1       1       2       1       1       2       1       1       2       1
       1       2       1       1       2       1       1       2       1       1
       2       1       1       2       1       1       2       1       1       2
       1       1       2       1       1       2       1       1       2       1
       1       2       1       1       2       1       1       2       1       1
       2       1       1       2       1       1       2       1       1       2
       1       1       2       1       1       2       1       1       2       1
       1       2       1       1       2       1       1       2       1       1
       2       1       1       2       1       1       2       1       1       2
       1       1       2       1       1       2       1       1       2       1
       1       2       1       1       2       1       1       2       1       1
       2       1       1       2       1       1       2       1       1       2
       1       1       2       1       1       2       1       1       2       1
       1       2       1       1       2       1       1       2       1       1
       2       1       1       2       1       1       2       1       1       2
       1       1       2       1       1       2       1       1       2       1
       1       2       1       1       2       1       1       2       1       1
       2       1       1       2       1       1       2       1       1       2
       1       1       2       1       1       2       1       1       2       1
       1       2       1       1       2       1       1       2       1       1
       2       1       1       2       1       1       2       1       1       2
       1       1       2       1       1       2       1       1       2       1
       1       2       1       1       2       1       1       2       1       1
       2       1       1       2       1       1       2       1       1       2
       1       1       2       1       1       2       1       1       2       1
       1       2       1       1       2       1       1       2       1       1
       2       1       1       2       1       1       2       1       1       2
       1       1       2       1       1       2       1       1       2       1
       1       2       1       1       2       1       1       2       1       1
       2       1       1       2       1       1       2       1       1       2
       1       1       2       1       1       2       1       1       2       1
       1       2       1       1       2       1       1       2       1       1
       2       1       1       2       1       1       2       1       1       2
       1       1       2       1       1       2       1       1       2       1
       1       2       1       1       2       1       1       2       1       1
       2       1       1       2       1       1       2       1       1       2
       1       1       2       1       1       2       1       1       2       1
       1       2       1       1       2       1       1       2       1       1
       2       1       1       2       1       1       2       1       1       2
       1       1       2       1       1       2       1       1       2       1
       1       2       1       1       2       1       1       2       1       1
       2       1       1       2       1       1       2       1       1       2
       1       1       2       1       1       2       1       1       2       1
       1       2       1       1       2       1       1       2       1       1
       2       1       1       2       1       1       2       1       1       2
       1       1       2       1       1       2       1       1       2       1
       1       2       1       1       2       1       1       2       1       1
       2       1       1       2       1       1       2       1       1       2
       1       1       2       1       1       2       1       1       2       1
       1       2       1       1       2       1       1       2       1       1
       2       1       1       2       1       1       2       1       1       2
       1       1       2       1       1       2       1       1       2       1
       1       2       1       1       2       1       1       2       1       1
       2       1       1       2       1       1       2       1       1       2
       1       1       2       1       1       2       1       1       2       1
       1       2       1       1       2       1       1       2       1       1
       2       1       1       2       1       1       2       1       1       2
       1       1       2       1       1       2       1       1       2       1
       1       2       1       1       2       1       1       2       1       1
       2       1       1       2       1       1       2       1       1       2
       1       1       2       1       1       2       1       1       2       1
       1       2       1       1       2       1       1       2       1       1
       2       1       1       2       1       1       2       1       1       2
       1       1       2       1       1       2       1       1       2       1
       1       2       1       1       2       1       1       2       1       1
       2       1       1       2       1       1       2       1       1       2
       1       1       2       1       1       2       1       1       2       1
       1       2       1       1       2       1       1       2       1       1
       2       1       1       2       1       1       2       1       1       2
       1       1       2       1       1       2       1       1       2       1
       1       2       1       1       2       1       1       2       1       1
       2       1       1       2       1       1       2       1       1       2
       1       1       2       1       1       2       1       1       2       1
       1       2       1       1       2       1       1       2       1       1
       2       1       1       2       1       1       2       1       1       2
       1       1       2       1       1       2       1       1       2       1
       1       2       1       1       2       1       1       2       1       1
       2       1       1       2       1       1       2       1       1       2
       1       1       2       1       1       2       1       1       2       1
       1       2       1       1       2       1       1       2       1       1
       2       1       1       2       1       1       2       1       1       2
       1       1       2       1       1       2       1       1       2       1
       1       2       1       1       2       1       1       2       1       1
       2       1       1       2       1       1       2       1       1       2
       1       1       2       1       1       2       1       1       2       1
       1       2       1       1       2       1       1       2       1       1
       2       1       1       2       1       1       2       1       1       2
       1       1       2       1       1       2       1       1       2       1
       1       2       1       1       2       1       1       2       1       1
       2       1       1       2       1       1       2       1       1       2
       1       1       2       1       1       2       1       1       2       1
       1       2       1       1       2       1       1       2       1       1
       2       1       1       2       1       1       2       1       1       2
       1       1       2       1       1       2       1       1       2       1
       1       2       1       1       2       1       1       2       1       1
       2       1       1       2       1       1       2       1       1       2
       1       1       2       1       1       2       1       1       2       1
       1       2       1       1       2       1       1       2       1       1
       2       1       1       2       1       1       2       1       1       2
       1       1       2       1       1       2       1       1       2       1
       1       2       1       1       2       1       1       2       1       1
       2       1       1       2       1       1       2       1       1       2
       1       1       2       1       1       2       1       1       2       1
       1       2       1       1       2       1       1       2       1       1
       2       1       1       2       1       1       2       1       1       2
       1       1       2       1       1       2       1       1       2       1
       1       2       1       1       2       1       1       2       1       1
       2       1       1       2       1       1       2       1       1       2
       1       1       2       1       1       2       1       1       2       1
       1       2       1       1       2       1       1       2       1       1
       2       1       1       2       1       1       2       1       1       2
       1       1       2       1       1       2       1       1       2       1
       1       2       1       1       2       1       1       2       1       1
       2       1       1       2       1       1       2       1       1       2
       1       1       2       1       1       2       1       1       2       1
       1       2       1       1       2       1       1       2       1       1
       2       1       1       2       1       1       2       1       1       2
       1       1       2       1       1       2       1       1       2       1
       1       2       1       1       2       1       1       2       1       1
       2       1       1       2       1       1       2       1       1       2
       1       1       2       1       1       2       1       1       2       1
       1       2       1       1       2       1       1       2       1       1
       2       1       1       2       1       1       2       1       1       2
       1       1       2       1       1       2       1       1       2       1
       1       2       1       1       2       1       1       2       1       1
       2       1       1       2       1       1       2       1       1       2
       1       1       2       1       1       2       1       1       2       1
       1       2       1       1       2       1       1       2       1       1
       2       1       1       2       1       1       2       1       1       2
       1       1       2       1       1       2       1       1       2       1
       1       2       1       1       2       1       1       2       1       1
       2       1       1       2       1       1       2       1       1       2
       1       1       2       1       1       2       1       1       2       1
       1       2       1       1       2       1       1       2       1       1
       2       1       1       2       1       1       2       1       1       2
       1       1       2       1       1       2       1       1       2       1
       1       2       1       1       2       1       1       2       1       1
       2       1       1       2       1       1       2       1       1       2
       1       1       2       1       1       2       1       1       2       1
       1       2       1       1       2       1       1       2       1       1
       2       1       1       2       1       1       2       1       1       2
       1       1       2       1       1       2       1       1       2       1
       1       2       1       1       2       1       1       2       1       1
       2       1       1       2       1       1       2       1       1       2
       1       1       2       1       1       2       1       1       2       1
       1       2       1       1       2       1       1       2       1       1
       2       1       1       2       1       1       2       1       1       2
       1       1       2       1       1       2       1       1       2       1
       1       2       1       1       2       1       1       2       1       1
       2       1       1       2       1       1       2       1       1       2
       1       1       2       1       1       2       1       1       2       1
       1       2       1       1       2       1       1       2       1       1
       2       1       1       2       1       1       2       1       1       2
       1       1       2       1       1       2       1       1       2       1
       1       2       1       1       2       1       1       2       1       1
       2       1       1       2       1       1       2       1       1       2
       1       1       2       1       1       2       1       1       2       1
       1       2       1       1       2       1       1       2       1       1
       2       1       1       2       1       1       2       1       1       2
       1       1       2       1       1       2       1       1       2       1
       1       2       1       1       2       1       1       2       1       1
       2       1       1       2       1       1       2       1       1       2
       1       1       2       1       1       2       1       1       2       1
       1       2       1       1       2       1       1       2       1       1
       2       1       1       2       1       1       2       1       1       2
       1       1       2       1       1       2       1       1       2       1
       1       2       1       1       2       1       1       2       1       1
       2       1       1       2       1       1       2       1       1       2
       1       1       2       1       1       2       1       1       2       1
       1       2       1       1       2       1       1       2       1       1
       2       1       1       2       1       1       2       1       1       2
       1       1       2       1       1       2       1       1       2       1
       1       2       1       1       2       1       1       2       1       1
       2       1       1       2       1       1       2       1       1       2
       1       1       2       1       1       2       1       1       2       1
       1       2       1       1       2       1       1       2       1       1
       2       1       1       2       1       1       2       1       1       2
       1       1       2       1       1       2       1       1       2       1
       1       2       1       1       2       1       1       2       1       1
       2       1       1       2       1       1       2       1       1       2
       1       1       2       1       1       2       1       1       2       1
       1       2       1       1       2       1       1       2       1       1
       2       1       1       2       1       1       2       1       1       2
       1       1       2       1       1       2       1       1       2       1
       1       2       1       1       2       1       1       2       1       1
       2       1       1       2       1       1       2       1       1       2
       1       1       2       1       1       2       1       1       2       1
       1       2       1       1       2       1       1       2       1       1
       2       1       1       2       1       1       2       1       1       2
       1       1       2       1       1       2       1       1       2       1
       1       2       1       1       2       1       1       2       1       1
       2       1       1       2       1       1       2       1       1       2
       1       1       2       1       1       2       1       1       2       1
       1       2       1       1       2       1       1       2       1       1
       2       1       1       2       1       1       2       1       1       2
       1       1       2       1       1       2       1       1       2       1
       1       2       1       1       2       1       1       2       1       1
       2       1       1       2       1       1       2       1       1       2
       1       1       2       1       1       2       1       1       2       1
       1       2       1       1       2       1       1       2       1       1
       2       1       1       2       1       1       2       1       1       2
       1       1       2       1       1       2       1       1       2       1
       1       2       1       1       2       1       1       2       1       1
       2       1       1       2       1       1       2       1       1       2
       1       1       2       1       1       2       1       1       2       1
       1       2       1       1       2       1       1       2       1       1
       2       1       1       2       1       1       2       1       1       2
       1       1       2       1       1       2       1       1       2       1
       1       2       1       1       2       1       1       2       1       1
       2       1       1       2       1       1       2       1       1       2
       1       1       2       1       1       2       1       1       2       1
       1       2       1       1       2       1       1       2       1       1
       2       1       1       2       1       1       2       1       1       2
       1       1       2       1       1       2       1       1       2       1
       1       2       1       1       2       1       1       2       1       1
       2       1       1       2       1       1       2       1       1       2
       1       1       2       1       1       2       1       1       2       1
       1       2       1       1       2       1       1       2       1       1
       2       1       1       2       1       1       2       1       1       2
       1       1       2       1       1       2       1       1       2       1
       1       2       1       1       2       1       1       2       1       1
       2       1       1       2       1       1       2       1       1       2
       1       1       2       1       1       2       1       1       2       1
       1       2       1       1       2       1       1       2       1       1
       2       1       1       2       1       1       2       1       1       2
       1       1       2       1       1       2       1       1       2       1
       1       2       1       1       2       1       1       2       1       1
       2       1       1       2       1       1       2       1       1       2
       1       1       2       1       1       2       1       1       2       1
       1       2       1       1       2       1       1       2       1       1
       2       1       1       2       1       1       2       1       1       2
       1       1       2       1       1       2       1       1       2       1
       1       2       1       1       2       1       1       2       1       1
       2       1       1       2       1       1       2       1       1       2
       1       1       2       1       1       2       1       1       2       1
       1       2       1       1       2       1       1       2       1       1
       2       1       1       2       1       1       2       1       1       2
       1       1       2       1       1       2       1       1       2       1
       1       2       1       1       2       1       1       2       1       1
       2       1       1       2       1       1       2       1       1       2
       1       1       2       1       1       2       1       1       2       1
       1       2       1       1       2       1       1       2       1       1
       2       1       1       2       1       1       2       1       1       2
       1       1       2       1       1       2       1       1       2       1
       1       2       1       1       2       1       1       2       1       1
       2       1       1       2       1       1       2       1       1       2
       1       1       2       1       1       2       1       1       2       1
       1       2       1       1       2       1       1       2       1       1
       2       1       1       2       1       1       2       1       1       2
       1       1       2       1       1       2       1       1       2       1
       1       2       1       1       2       1       1       2       1       1
       2       1       1       2       1       1       2       1       1       2
       1       1       2       1       1       2       1       1       2       1
       1       2       1       1       2       1       1       2       1       1
       2       1       1       2       1       1       2       1       1       2
       1       1       2       1       1       2       1       1       2       1
       1       2       1       1       2       1       1       2       1       1
       2       1       1       2       1       1       2       1       1       2
       1       1       2       1       1       2       1       1       2       1
       1       2       1       1       2       1       1       2       1       1
       2       1       1       2       1       1       2       1       1       2
       1       1       2       1       1       2       1       1       2       1
       1       2       1       1       2       1       1       2       1       1
       2       1       1       2       1       1       2       1       1       2
       1       1       2       1       1       2       1       1       2       1
       1       2       1       1       2       1       1       2       1       1
       2       1       1       2       1       1       2       1       1       2
       1       1       2       1       1       2       1       1       2       1
       1       2       1       1       2       1       1       2       1       1
       2       1       1       2       1       1       2       1       1       2
       1       1       2       1       1       2       1       1       2       1
       1       2       1       1       2       1       1       2       1       1
       2       1       1       2       1       1       2       1       1       2
       1       1       2       1       1       2       1       1       2       1
       1       2       1       1       2       1       1       2       1       1
       2       1       1       2       1       1       2       1       1       2
       1       1       2       1       1       2       1       1       2       1
       1       2       1       1       2       1       1       2       1       1
       2       1       1       2       1       1       2       1       1       2
       1       1       2       1       1       2       1       1       2       1
       1       2       1       1       2       1       1       2       1       1
       2       1       1       2       1       1       2       1       1       2
       1       1       2       1       1       2       1       1       2       1
       1       2       1       1       2       1       1       2       1       1
       2       1       1       2       1       1       2       1       1       2
       1       1       2       1       1       2       1       1       2       1
       1       2       1       1       2       1       1       2       1       1
       2       1       1       2       1       1       2       1       1       2
       1       1       2       1       1       2       1       1       2       1
       1       2       1       1       2       1       1       2       1       1
       2       1       1       2       1       1       2       1       1       2
       1       1       2       1       1       2       1       1       2       1
       1       2       1       1       2       1       1       2       1       1
       2       1       1       2       1       1       2       1       1       2
       1       1       2       1       1       2       1       1       2       1
       1       2       1       1       2       1       1       2       1       1
       2       1       1       2       1       1       2       1       1       2
       1       1       2       1       1       2       1       1       2       1
       1       2       1       1       2       1       1       2       1       1
       2       1       1       2       1       1       2       1       1       2
       1       1       2       1       1       2       1       1       2       1
       1       2       1       1       2       1       1       2       1       1
       2       1       1       2       1       1       2       1       1       2
       1       1       2       1       1       2       1       1       2       1
       1       2       1       1       2       1       1       2       1       1
       2       1       1       2       1       1       2       1       1       2
       1       1       2       1       1       2       1       1       2       1
       1       2       1       1       2       1       1       2       1       1
       2       1       1       2       1       1       2       1       1       2
       1       1       2       1       1       2       1       1       2       1
       1       2       1       1       2       1       1       2       1       1
       2       1       1       2       1       1       2       1       1       2
       1       1       2       1       1       2       1       1       2       1
       1       2       1       1       2       1       1       2       1       1
       2       1       1       2       1       1       2       1       1       2
       1       1       2       1       1       2       1       1       2       1
       1       2       1       1       2       1       1       2       1       1
       2       1       1       2       1       1       2       1       1       2
       1       1       2       1       1       2       1       1       2       1
       1       2       1       1       2       1       1       2       1       1
       2       1       1       2       1       1       2       1       1       2
       1       1       2       1       1       2       1       1       2       1
       1       2       1       1       2       1       1       2       1       1
       2       1       1       2       1       1       2       1       1       2
       1       1       2       1       1       2       1       1       2       1
       1       2       1       1       2       1       1       2       1       1
       2       1       1       2       1       1       2       1       1       2
       1       1       2       1       1       2       1       1       2       1
       1       2       1       1       2       1       1       2       1       1
       2       1       1       2       1       1       2       1       1       2
       1       1       2       1       1       2       1       1       2       1
       1       2       1       1       2       1       1       2       1       1
       2       1       1       2       1       1       2       1       1       2
       1       1       2       1       1       2       1       1       2       1
       1       2       1       1       2       1       1       2       1       1
       2       1       1       2       1       1       2       1       1       2
       1       1       2       1       1       2       1       1       2       1
       1       2       1       1       2       1       1       2       1       1
       2       1       1       2       1       1       2       1       1       2
       1       1       2       1       1       2       1       1       2       1
       1       2       1       1       2       1       1       2       1       1
       2       1       1       2       1       1       2       1       1       2
       1       1       2       1       1       2       1       1       2       1
       1       2       1       1       2       1       1       2       1       1
       2       1       1       2       1       1       2       1       1       2
       1       1       2       1       1       2       1       1       2       1
       1       2       1       1       2       1       1       2       1       1
       2       1       1       2       1       1       2       1       1       2
       1       1       2       1       1       2       1       1       2       1
       1       2       1       1       2       1       1       2       1       1
       2       1       1       2       1       1       2       1       1       2
       1       1       2       1       1       2       1       1       2       1
       1       2       1       1       2       1       1       2       1       1
       2       1       1       2       1       1       2       1       1       2
       1       1       2       1       1       2       1       1       2       1
       1       2       1       1       2       1       1       2       1       1
       2       1       1       2       1       1       2       1       1       2
       1       1       2       1       1       2       1       1       2       1
       1       2       1       1       2       1       1       2       1       1
       2       1       1       2       1       1       2       1       1       2
       1       1       2       1       1       2       1       1       2       1
       1       2       1       1       2       1       1       2       1       1
       2       1       1       2       1       1       2       1       1       2
       1       1       2       1       1       2       1       1       2       1
       1       2       1       1       2       1       1       2       1       1
       2       1       1       2       1       1       2       1       1       2
       1       1       2       1       1       2       1       1       2       1
       1       2       1       1       2       1       1       2       1       1
       2       1       1       2       1       1       2       1       1       2
       1       1       2       1       1       2       1       1       2       1
       1       2       1       1       2       1       1       2       1       1
       2       1       1       2       1       1       2       1       1       2
       1       1       2       1       1       2       1       1       2       1
       1       2       1       1       2       1       1       2       1       1
       2       1       1       2       1       1       2       1       1       2
       1       1       2       1       1       2       1       1       2       1
       1       2       1       1       2       1       1       2       1       1
       2       1       1       2       1       1       2       1       1       2
       1       1       2       1       1       2       1       1       2       1
       1       2       1       1       2       1       1       2       1       1
       2       1       1       2       1       1       2       1       1       2
       1       1       2       1       1       2       1       1       2       1
       1       2       1       1       2       1       1       2       1       1
       2       1       1       2       1       1       2       1       1       2
       1       1       2       1       1       2       1       1       2       1
       1       2       1       1       2       1       1       2       1       1
       2       1       1       2       1       1       2       1       1       2
       1       1       2       1       1       2       1       1       2       1
       1       2       1       1       2       1       1       2       1       1
       2       1       1       2       1       1       2       1       1       2
       1       1       2       1       1       2       1       1       2       1
       1       2       1       1       2       1       1       2       1       1
       2       1       1       2       1       1       2       1       1       2
       1       1       2       1       1       2       1       1       2       1
       1       2       1       1       2       1       1       2       1       1
       2       1       1       2       1       1       2       1       1       2
       1       1       2       1       1       2       1       1       2       1
       1       2       1       1       2       1       1       2       1       1
       2       1       1       2       1       1       2       1       1       2
       1       1       2       1       1       2       1       1       2       1
       1       2       1       1       2       1       1       2       1       1
       2       1       1       2       1       1       2       1       1       2
       1       1       2       1       1       2       1       1       2       1
       1       2       1       1       2       1       1       2       1       1
       2       1       1       2       1       1       2       1       1       2
       1       1       2       1       1       2       1       1       2       1
       1       2       1       1       2       1       1       2       1       1
       2       1       1       2       1       1       2       1       1       2
       1       1       2       1       1       2       1       1       2       1
       1       2       1       1       2       1       1       2       1       1
       2       1       1       2       1       1       2       1       1       2
       1       1       2       1       1       2       1       1       2       1
       1       2       1       1       2       1       1       2       1       1
       2       1       1       2       1       1       2       1       1       2
       1       1       2       1       1       2       1       1       2       1
       1       2       1       1       2       1       1       2       1       1
       2       1       1       2       1       1       2       1       1       2
       1       1       2       1       1       2       1       1       2       1
       1       2       1       1       2       1       1       2       1       1
       2       1       1       2       1       1       2       1       1       2
       1       1       2       1       1       2       1       1       2       1
       1       2       1       1       2       1       1       2       1       1
       2       1       1       2       1       1       2       1       1       2
       1       1       2       1       1       2       1       1       2       1
       1       2       1       1       2       1       1       2       1       1
       2       1       1       2       1       1       2       1       1       2
       1       1       2       1       1       2       1       1       2       1
       1       2       1       1       2       1       1       2       1       1
       2       1       1       2       1       1       2       1       1       2
       1       1       2       1       1       2       1       1       2       1
       1       2       1       1       2       1       1       2       1       1
       2       1       1       2       1       1       2       1       1       2
       1       1       2       1       1       2       1       1       2       1
       1       2       1       1       2       1       1       2       1       1
       2       1       1       2       1       1       2       1       1       2
       1       1       2       1       1       2       1       1       2       1
       1       2       1       1       2       1       1       2       1       1
       2       1       1       2       1       1       2       1       1       2
       1       1       2       1       1       2       1       1       2       1
       1       2       1       1       2       1       1       2       1       1
       2       1       1       2       1       1       2       1       1       2
       1       1       2       1       1       2       1       1       2       1
       1       2       1       1       2       1       1       2       1       1
       2       1       1       2       1       1       2       1       1       2
       1       1       2       1       1       2       1       1       2       1
       1       2       1       1       2       1       1       2       1       1
       2       1       1       2       1       1       2       1       1       2
       1       1       2       1       1       2       1       1       2       1
       1       2       1       1       2       1       1       2       1       1
       2       1       1       2       1       1       2       1       1       2
       1       1       2       1       1       2       1       1       2       1
       1       2       1       1       2       1       1       2       1       1
       2       1       1       2       1       1       2       1       1       2
       1       1       2       1       1       2       1       1       2       1
       1       2       1       1       2       1       1       2       1       1
       2       1       1       2       1       1       2       1       1       2
       1       1       2       1       1       2       1       1       2       1
       1       2       1       1       2       1       1       2       1       1
       2       1       1       2       1       1       2       1       1       2
       1       1       2       1       1       2       1       1       2       1
       1       2       1       1       2       1       1       2       1       1
       2       1       1       2       1       1       2       1       1       2
       1       1       2       1       1       2       1       1       2       1
       1       2       1       1       2       1       1       2       1       1
       2       1       1       2       1       1       2       1       1       2
       1       1       2       1       1       2       1       1       2       1
       1       2       1       1       2       1       1       2       1       1
       2       1       1       2       1       1       2       1       1       2
       1       1       2       1       1       2       1       1       2       1
       1       2       1       1       2       1       1       2       1       1
       2       1       1       2       1       1       2       1       1       2
       1       1       2       1       1       2       1       1       2       1
       1       2       1       1       2       1       1       2       1       1
       2       1       1       2       1       1       2       1       1       2
       1       1       2       1       1       2       1       1       2       1
       1       2       1       1       2       1       1       2       1       1
       2       1       1       2       1       1       2       1       1       2
       1       1       2       1       1       2       1       1       2       1
       1       2       1       1       2       1       1       2       1       1
       2       1       1       2       1       1       2       1       1       2
       1       1       2       1       1       2       1       1       2       1
       1       2       1       1       2       1       1       2       1       1
       2       1       1       2       1       1       2       1       1       2
       1       1       2       1       1       2       1       1       2       1
       1       2       1       1       2       1       1       2       1       1
       2       1       1       2       1       1       2       1       1       2
       1       1       2       1       1       2       1       1       2       1
       1       2       1       1       2       1       1       2       1       1
       2       1       1       2       1       1       2       1       1       2
       1       1       2       1       1       2       1       1       2       1
       1       2       1       1       2       1       1       2       1       1
       2       1       1       2       1       1       2       1       1       2
       1       1       2       1       1       2       1       1       2       1
       1       2       1       1       2       1       1       2       1       1
       2       1       1       2       1       1       2       1       1       2
       1       1       2       1       1       2       1       1       2       1
       1       2       1       1       2       1       1       2       1       1
       2       1       1       2       1       1       2       1       1       2
       1       1       2       1       1       2       1       1       2       1
       1       2       1       1       2       1       1       2       1       1
       2       1       1       2       1       1       2       1       1       2
       1       1       2       1       1       2       1       1       2       1
       1       2       1       1       2       1       1       2       1       1
       2       1       1       2       1       1       2       1       1       2
       1       1       2       1       1       2       1       1       2       1
       1       2       1       1       2       1       1       2       1       1
       2       1       1       2       1       1       2       1       1       2
       1       1       2       1       1       2       1       1       2       1
       1       2       1       1       2       1       1       2       1       1
       2       1       1       2       1       1       2       1       1       2
       1       1       2       1       1       2       1       1       2       1
       1       2       1       1       2       1       1       2       1       1
       2       1       1       2       1       1       2       1       1       2
       1       1       2       1       1       2       1       1       2       1
       1       2       1       1       2       1       1       2       1       1
       2       1       1       2       1       1       2       1       1       2
       1       1       2       1       1       2       1       1       2       1
       1       2       1       1       2       1       1       2       1       1
       2       1       1       2       1       1       2       1       1       2
       1       1       2       1       1       2       1       1       2       1
       1       2       1       1       2       1       1       2       1       1
       2       1       1       2       1       1       2       1       1       2
       1       1       2       1       1       2       1       1       2       1
       1       2       1       1       2       1       1       2       1       1
       2       1       1       2       1       1       2       1       1       2
       1       1       2       1       1       2       1       1       2       1
       1       2       1       1       2       1       1       2       1       1
       2       1       1       2       1       1       2       1       1       2
       1       1       2       1       1       2       1       1       2       1
       1       2       1       1       2       1       1       2       1       1
       2       1       1       2       1       1       2       1       1       2
       1       1       2       1       1       2       1       1       2       1
       1       2       1       1       2       1       1       2       1       1
       2       1       1       2       1       1       2       1       1       2
       1       1       2       1       1       2       1       1       2       1
       1       2       1       1       2       1       1       2       1       1
       2       1       1       2       1       1       2       1       1       2
       1       1       2       1       1       2       1       1       2       1
       1       2       1       1       2       1       1       2       1       1
       2       1       1       2       1       1       2       1       1       2
       1       1       2       1       1       2       1       1       2       1
       1       2       1       1       2       1       1       2       1       1
       2       1       1       2       1       1       2       1       1       2
       1       1       2       1       1       2       1       1       2       1
       1       2       1       1       2       1       1       2       1       1
       2       1       1       2       1       1       2       1       1       2
       1       1       2       1       1       2       1       1       2       1
       1       2       1       1       2       1       1       2       1       1
       2       1       1       2       1       1       2       1       1       2
       1       1       2       1       1       2       1       1       2       1
       1       2       1       1       2       1       1       2       1       1
       2       1       1       2       1       1       2       1       1       2
       1       1       2       1       1       2       1       1       2       1
       1       2       1       1       2       1       1       2       1       1
       2       1       1       2       1       1       2       1       1       2
       1       1       2       1       1       2       1       1       2       1
       1       2       1       1       2       1       1       2       1       1
       2       1       1       2       1       1       2       1       1       2
       1       1       2       1       1       2       1       1       2       1
       1       2       1       1       2       1       1       2       1       1
       2       1       1       2       1       1       2       1       1       2
       1       1       2       1       1       2       1       1       2       1
       1       2       1       1       2       1       1       2       1       1
       2       1       1       2       1       1       2       1       1       2
       1       1       2       1       1       2       1       1       2       1
       1       2       1       1       2       1       1       2       1       1
       2       1       1       2       1       1       2       1       1       2
       1       1       2       1       1       2       1       1       2       1
       1       2       1       1       2       1       1       2       1       1
       2       1       1       2       1       1       2       1       1       2
       1       1       2       1       1       2       1       1       2       1
       1       2       1       1       2       1       1       2       1       1
       2       1       1       2       1       1       2       1       1       2
       1       1       2       1       1       2       1       1       2       1
       1       2       1       1       2       1       1       2       1       1
       2       1       1       2       1       1       2       1       1       2
       1       1       2       1       1       2       1       1       2       1
       1       2       1       1       2       1       1       2       1       1
       2       1       1       2       1       1       2       1       1       2
       1       1       2       1       1       2       1       1       2       1
       1       2       1       1       2       1       1       2       1       1
       2       1       1       2       1       1       2       1       1       2
       1       1       2       1       1       2       1       1       2       1
       1       2       1       1       2       1       1       2       1       1
       2       1       1       2       1       1       2       1       1       2
       1       1       2       1       1       2       1       1       2       1
       1       2       1       1       2       1       1       2       1       1
       2       1       1       2       1       1       2       1       1       2
       1       1       2       1       1       2       1       1       2       1
       1       2       1       1       2       1       1       2       1       1
       2       1       1       2       1       1       2       1       1       2
       1       1       2       1       1       2       1       1       2       1
       1       2       1       1       2       1       1       2       1       1
       2       1       1       2       1       1       2       1       1       2
       1       1       2       1       1       2       1       1       2       1
       1       2       1       1       2       1       1       2       1       1
       2       1       1       2       1       1       2       1       1       2
       1       1       2       1       1       2       1       1       2       1
       1       2       1       1       2       1       1       2       1       1
       2       1       1       2       1       1       2       1       1       2
       1       1       2       1       1       2       1       1       2       1
       1       2       1       1       2       1       1       2       1       1
       2       1       1       2       1       1       2       1       1       2
       1       1       2       1       1       2       1       1       2       1
       1       2       1       1       2       1       1       2       1       1
       2       1       1       2       1       1       2       1       1       2
       1       1       2       1       1       2       1       1       2       1
       1       2       1       1       2       1       1       2       1       1
       2       1       1       2       1       1       2       1       1       2
       1       1       2       1       1       2       1       1       2       1
       1       2       1       1       2       1       1       2       1       1
       2       1       1       2       1       1       2       1       1       2
       1       1       2       1       1       2       1       1       2       1
       1       2       1       1       2       1       1       2       1       1
       2       1       1       2       1       1       2       1       1       2
       1       1       2       1       1       2       1       1       2       1
       1       2       1       1       2       1       1       2       1       1
       2       1       1       2       1       1       2       1       1       2
       1       1       2       1       1       2       1       1       2       1
       1       2       1       1       2       1       1       2       1       1
       2       1       1       2       1       1       2       1       1       2
       1       1       2       1       1       2       1       1       2       1
       1       2       1       1       2       1       1       2       1       1
       2       1       1       2       1       1       2       1       1       2
       1       1       2       1       1       2       1       1       2       1
       1       2       1       1       2       1       1       2       1       1
       2       1       1       2       1       1       2       1       1       2
       1       1       2       1       1       2       1       1       2       1
       1       2       1       1       2       1       1       2       1       1
       2       1       1       2       1       1       2       1       1       2
       1       1       2       1       1       2       1       1       2       1
       1       2       1       1       2       1       1       2       1       1
       2       1       1       2       1       1       2       1       1       2
       1       1       2       1       1       2       1       1       2       1
       1       2       1       1       2       1       1       2       1       1
       2       1       1       2       1       1       2       1       1       2
       1       1       2       1       1       2       1       1       2       1
       1       2       1       1       2       1       1       2       1       1
       2       1       1       2       1       1       2       1       1       2
       1       1       2       1       1       2       1       1       2       1
       1       2       1       1       2       1       1       2       1       1
       2       1       1       2       1       1       2       1       1       2
       1       1       2       1       1       2       1       1       2       1
       1       2       1       1       2       1       1       2       1       1
       2       1       1       2       1       1       2       1       1       2
       1       1       2       1       1       2       1       1       2       1
       1       2       1       1       2       1       1       2       1       1
       2       1       1       2       1       1       2       1       1       2
       1       1       2       1       1       2       1       1       2       1
       1       2       1       1       2       1       1       2       1       1
       2       1       1       2       1       1       2       1       1       2
       1       1       2       1       1       2       1       1       2       1
       1       2       1       1       2       1       1       2       1       1
       2       1       1       2       1       1       2       1       1       2
       1       1       2       1       1       2       1       1       2       1
       1       2       1       1       2       1       1       2       1       1
       2       1       1       2       1       1       2       1       1       2
       1       1       2       1       1       2       1       1       2       1
       1       2       1       1       2       1       1       2       1       1
       2       1       1       2       1       1       2       1       1       2
       1       1       2       1       1       2       1       1       2       1
       1       2       1       1       2       1       1       2       1       1
       2       1       1       2       1       1       2       1       1       2
       1       1       2       1       1       2       1       1       2       1
       1       2       1       1       2       1       1       2       1       1
       2       1       1       2       1       1       2       1       1       2
       1       1       2       1       1       2       1       1       2       1
       1       2       1       1       2       1       1       2       1       1
       2       1       1       2       1       1       2       1       1       2
       1       1       2       1       1       2       1       1       2       1
       1       2       1       1       2       1       1       2       1       1
       2       1       1       2       1       1       2       1       1       2
       1       1       2       1       1       2       1       1       2       1
       1       2       1       1       2       1       1       2       1       1
       2       1       1       2       1       1       2       1       1       2
       1       1       2       1       1       2       1       1       2       1
       1       2       1       1       2       1       1       2       1       1
       2       1       1       2       1       1       2       1       1       2
       1       1       2       1       1       2       1       1       2       1
       1       2       1       1       2       1       1       2       1       1
       2       1       1       2       1       1       2       1       1       2
       1       1       2       1       1       2       1       1       2       1
       1       2       1       1       2       1       1       2       1       1
       2       1       1       2       1       1       2       1       1       2
       1       1       2       1       1       2       1       1       2       1
       1       2       1       1       2       1       1       2       1       1
       2       1       1       2       1       1       2       1       1       2
       1       1       2       1       1       2       1       1       2       1
       1       2       1       1       2       1       1       2       1       1
       2       1       1       2       1       1       2       1       1       2
       1       1       2       1       1       2       1       1       2       1
       1       2       1       1       2       1       1       2       1       1
       2       1       1       2       1       1       2       1       1       2
       1       1       2       1       1       2       1       1       2       1
       1       2       1       1       2       1       1       2       1       1
       2       1       1       2       1       1       2       1       1       2
       1       1       2       1       1       2       1       1       2       1
       1       2       1       1       2       1       1       2       1       1
       2       1       1       2       1       1       2       1       1       2
       1       1       2       1       1       2       1       1       2       1
       1       2       1       1       2       1       1       2       1       1
       2       1       1       2       1       1       2       1       1       2
       1       1       2       1       1       2       1       1       2       1
       1       2       1       1       2       1       1       2       1       1
       2       1       1       2       1       1       2       1       1       2
       1       1       2       1       1       2       1       1       2       1
       1       2       1       1       2       1       1       2       1       1
       2       1       1       2       1       1       2       1       1       2
       1       1       2       1       1       2       1       1       2       1
       1       2       1       1       2       1       1       2       1       1
       2       1       1       2       1       1       2       1       1       2
       1       1       2       1       1       2       1       1       2       1
       1       2       1       1       2       1       1       2       1       1
       2       1       1       2       1       1       2       1       1       2
       1       1       2       1       1       2       1       1       2       1
       1       2       1       1       2       1       1       2       1       1
       2       1       1       2       1       1       2       1       1       2
       1       1       2       1       1       2       1       1       2       1
       1       2       1       1       2       1       1       2       1       1
       2       1       1       2       1       1       2       1       1       2
       1       1       2       1       1       2       1       1       2       1
       1       2       1       1       2       1       1       2       1       1
       2       1       1       2       1       1       2       1       1       2
       1       1       2       1       1       2       1       1       2       1
       1       2       1       1       2       1       1       2       1       1
       2       1       1       2       1       1       2       1       1       2
       1       1       2       1       1       2       1       1       2       1
       1       2       1       1       2       1       1       2       1       1
       2       1       1       2       1       1       2       1       1       2
       1       1       2       1       1       2       1       1       2       1
       1       2       1       1       2       1       1       2       1       1
       2       1       1       2       1       1       2       1       1       2
       1       1       2       1       1       2       1       1       2       1
       1       2       1       1       2       1       1       2       1       1
       2       1       1       2       1       1       2       1       1       2
       1       1       2       1       1       2       1       1       2       1
       1       2       1       1       2       1       1       2       1       1
       2       1       1       2       1       1       2       1       1       2
       1       1       2       1       1       2       1       1       2       1
       1       2       1       1       2       1       1       2       1       1
       2       1       1       2       1       1       2       1       1       2
       1       1       2       1       1       2       1       1       2       1
       1       2       1       1       2       1       1       2       1       1
       2       1       1       2       1       1       2       1       1       2
       1       1       2       1       1       2       1       1       2       1
       1       2       1       1       2       1       1       2       1       1
       2       1       1       2       1       1       2       1       1       2
       1       1       2       1       1       2       1       1       2       1
       1       2       1       1       2       1       1       2       1       1
       2       1       1       2       1       1       2       1       1       2
       1       1       2       1       1       2       1       1       2       1
       1       2       1       1       2       1       1       2       1       1
       2       1       1       2       1       1       2       1       1       2
       1       1       2       1       1       2       1       1       2       1
       1       2       1       1       2       1       1       2       1       1
       2       1       1       2       1       1       2       1       1       2
       1       1       2       1       1       2       1       1       2       1
       1       2       1       1       2       1       1       2       1       1
       2       1       1       2       1       1       2       1       1       2
       1       1       2       1       1       2       1       1       2       1
       1       2       1       1       2       1       1       2       1       1
       2       1       1       2       1       1       2       1       1       2
       1       1       2       1       1       2       1       1       2       1
       1       2       1       1       2       1       1       2       1       1
       2       1       1       2       1       1       2       1       1       2
       1       1       2       1       1       2       1       1       2       1
       1       2       1       1       2       1       1       2       1       1
       2       1       1       2       1       1       2       1       1       2
       1       1       2       1       1       2       1       1       2       1
       1       2       1       1       2       1       1       2       1       1
       2       1       1       2       1       1       2       1       1       2
       1       1       2       1       1       2       1       1       2       1
       1       2       1       1       2       1       1       2       1       1
       2       1       1       2       1       1       2       1       1       2
       1       1       2       1       1       2       1       1       2       1
       1       2       1       1       2       1       1       2       1       1
       2       1       1       2       1       1       2       1       1       2
       1       1       2       1       1       2       1       1       2       1
       1       2       1       1       2       1       1       2       1       1
       2       1       1       2       1       1       2       1       1       2
       1       1       2       1       1       2       1       1       2       1
       1       2       1       1       2       1       1       2       1       1
       2       1       1       2       1       1       2       1       1       2
       1       1       2       1       1       2       1       1       2       1
       1       2       1       1       2       1       1       2       1       1
       2       1       1       2       1       1       2       1       1       2
       1       1       2       1       1       2       1       1       2       1
       1       2       1       1       2       1       1       2       1       1
       2       1       1       2       1       1       2       1       1       2
       1       1       2       1       1       2       1       1       2       1
       1       2       1       1       2       1       1       2       1       1
       2       1       1       2       1       1       2       1       1       2
       1       1       2       1       1       2       1       1       2       1
       1       2       1       1       2       1       1       2       1       1
       2       1       1       2       1       1       2       1       1       2
       1       1       2       1       1       2       1       1       2       1
       1       2       1       1       2       1       1       2       1       1
       2       1       1       2       1       1       2       1       1       2
       1       1       2       1       1       2       1       1       2       1
       1       2       1       1       2       1       1       2       1       1
       2       1       1       2       1       1       2       1       1       2
       1       1       2       1       1       2       1       1       2       1
       1       2       1       1       2       1       1       2       1       1
       2       1       1       2       1       1       2       1       1       2
       1       1       2       1       1       2       1       1       2       1
       1       2       1       1       2       1       1       2       1       1
       2       1       1       2       1       1       2       1       1       2
       1       1       2       1       1       2       1       1       2       1
       1       2       1       1       2       1       1       2       1       1
       2       1       1       2       1       1       2       1       1       2
       1       1       2       1       1       2       1       1       2       1
       1       2       1       1       2       1       1       2       1       1
       2       1       1       2       1       1       2       1       1       2
       1       1       2       1       1       2       1       1       2       1
       1       2       1       1       2       1       1       2       1       1
       2       1       1       2       1       1       2       1       1       2
       1       1       2       1       1       2       1       1       2       1
       1       2       1       1       2       1       1       2       1       1
       2       1       1       2       1       1       2       1       1       2
       1       1       2       1       1       2       1       1       2       1
       1       2       1       1       2       1       1       2       1       1
       2       1       1       2       1       1       2       1       1       2
       1       1       2       1       1       2       1       1       2       1
       1       2       1       1       2       1       1       2       1       1
       2       1       1       2       1       1       2       1       1       2
       1       1       2       1       1       2       1       1       2       1
       1       2       1       1       2       1       1       2       1       1
       2       1       1       2       1       1       2       1       1       2
       1       1       2       1       1       2       1       1       2       1
       1       2       1       1       2       1       1       2       1       1
       2       1       1       2       1       1       2       1       1       2
       1       1       2       1       1       2       1       1       2       1
       1       2       1       1       2       1       1       2       1       1
       2       1       1       2       1       1       2       1       1       2
       1       1       2       1       1       2       1       1       2       1
       1       2       1       1       2       1       1       2       1       1
       2       1       1       2       1       1       2       1       1       2
       1       1       2       1       1       2       1       1       2       1
       1       2       1       1       2       1       1       2       1       1
       2       1       1       2       1       1       2       1       1       2
       1       1       2       1       1       2       1       1       2       1
       1       2       1       1       2       1       1       2       1       1
       2       1       1       2       1       1       2       1       1       2
       1       1       2       1       1       2       1       1       2       1
       1       2       1       1       2       1       1       2       1       1
       2       1       1       2       1       1       2       1       1       2
       1       1       2       1       1       2       1       1       2       1
       1       2       1       1       2       1       1       2       1       1
       2       1       1       2       1       1       2       1       1       2
       1       1       2       1       1       2       1       1       2       1
       1       2       1       1       2       1       1       2       1       1
       2       1       1       2       1       1       2       1       1       2
       1       1       2       1       1       2       1       1       2       1
       1       2       1       1       2       1       1       2       1       1
       2       1       1       2       1       1       2       1       1       2
       1       1       2       1       1       2       1       1       2       1
       1       2       1       1       2       1       1       2       1       1
       2       1       1       2       1       1       2       1       1       2
       1       1       2       1       1       2       1       1       2       1
       1       2       1       1       2       1       1       2       1       1
       2       1       1       2       1       1       2       1       1       2
       1       1       2       1       1       2       1       1       2       1
       1       2       1       1       2       1       1       2       1       1
       2       1       1       2       1       1       2       1       1       2
       1       1       2       1       1       2       1       1       2       1
       1       2       1       1       2       1       1       2       1       1
       2       1       1       2       1       1       2       1       1       2
       1       1       2       1       1       2       1       1       2       1
       1       2       1       1       2       1       1       2       1       1
       2       1       1       2       1       1       2       1       1       2
       1       1       2       1       1       2       1       1       2       1
       1       2       1       1       2       1       1       2       1       1
       2       1       1       2       1       1       2       1       1       2
       1       1       2       1       1       2       1       1       2       1
       1       2       1       1       2       1       1       2       1       1
       2       1       1       2       1       1       2       1       1       2
       1       1       2       1       1       2       1       1       2       1
       1       2       1       1       2       1       1       2       1       1
       2       1       1       2       1       1       2       1       1       2
       1       1       2       1       1       2       1       1       2       1
       1       2       1       1       2       1       1       2       1       1
       2       1       1       2       1       1       2       1       1       2
       1       1       2       1       1       2       1       1       2       1
       1       2       1       1       2       1       1       2       1       1
       2       1       1       2       1       1       2       1       1       2
       1       1       2       1       1       2       1       1       2       1
       1       2       1       1       2       1       1       2       1       1
       2       1       1       2       1       1       2       1       1       2
       1       1       2       1       1       2       1       1       2       1
       1       2       1       1       2       1       1       2       1       1
       2       1       1       2       1       1       2       1       1       2
       1       1       2       1       1       2       1       1       2       1
       1       2       1       1       2       1       1       2       1       1
       2       1       1       2       1       1       2       1       1       2
       1       1       2       1       1       2       1       1       2       1
       1       2       1       1       2       1       1       2       1       1
       2       1       1       2       1       1       2       1       1       2
       1       1       2       1       1       2       1       1       2       1
       1       2       1       1       2       1       1       2       1       1
       2       1       1       2       1       1       2       1       1       2
       1       1       2       1       1       2       1       1       2       1
       1       2       1       1       2       1       1       2       1       1
       2       1       1       2       1       1       2       1       1       2
       1       1       2       1       1       2       1       1       2       1
       1       2       1       1       2       1       1       2       1       1
       2       1       1       2       1       1       2       1       1       2
       1       1       2       1       1       2       1       1       2       1
       1       2       1       1       2       1       1       2       1       1
       2       1       1       2       1       1       2       1       1       2
       1       1       2       1       1       2       1       1       2       1
       1       2       1       1       2       1       1       2       1       1
       2       1       1       2       1       1       2       1       1       2
       1       1       2       1       1       2       1       1       2       1
       1       2       1       1       2       1       1       2       1       1
       2       1       1       2       1       1       2       1       1       2
       1       1       2       1       1       2       1       1       2       1
       1       2       1       1       2       1       1       2       1       1
       2       1       1       2       1       1       2       1       1       2
       1       1       2       1       1       2       1       1       2       1
       1       2       1       1       2       1       1       2       1       1
       2       1       1       2       1       1       2       1       1       2
       1       1       2       1       1       2       1       1       2       1
       1       2       1       1       2       1       1       2       1       1
       2       1       1       2       1       1       2       1       1       2
       1       1       2       1       1       2       1       1       2       1
       1       2       1       1       2       1       1       2       1       1
       2       1       1       2       1       1       2       1       1       2
       1       1       2       1       1       2       1       1       2       1
       1       2       1       1       2       1       1       2       1       1
       2       1       1       2       1       1       2       1       1       2
       1       1       2       1       1       2       1       1       2       1
       1       2       1       1       2       1       1       2       1       1
       2       1       1       2       1       1       2       1       1       2
       1       1       2       1       1       2       1       1       2       1
       1       2       1       1       2       1       1       2       1       1
       2       1       1       2       1       1       2       1       1       2
       1       1       2       1       1       2       1       1       2       1
       1       2       1       1       2       1       1       2       1       1
       2       1       1       2       1       1       2       1       1       2
       1       1       2       1       1       2       1       1       2       1
       1       2       1       1       2       1       1       2       1       1
       2       1       1       2       1       1       2       1       1       2
       1       1       2       1       1       2       1       1       2       1
       1       2       1       1       2       1       1       2       1       1
       2       1       1       2       1       1       2       1       1       2
       1       1       2       1       1       2       1       1       2       1
       1       2       1       1       2       1       1       2       1       1
       2       1       1       2       1       1       2       1       1       2
       1       1       2       1       1       2       1       1       2       1
       1       2       1       1       2       1       1       2       1       1
       2       1       1       2       1       1       2       1       1       2
       1       1       2       1       1       2       1       1       2       1
       1       2       1       1       2       1       1       2       1       1
       2       1       1       2       1       1       2       1       1       2
       1       1       2       1       1       2       1       1       2       1
       1       2       1       1       2       1       1       2       1       1
       2       1       1       2       1       1       2       1       1       2
       1       1       2       1       1       2       1       1       2       1
       1       2       1       1       2       1       1       2       1       1
       2       1       1       2       1       1       2       1       1       2
       1       1       2       1       1       2       1       1       2       1
       1       2       1       1       2       1       1       2       1       1
       2       1       1       2       1       1       2       1       1       2
       1       1       2       1       1       2       1       1       2       1
       1       2       1       1       2       1       1       2       1       1
       2       1       1       2       1       1       2       1       1       2
       1       1       2       1       1       2       1       1       2       1
       1       2       1       1       2       1       1       2       1       1
       2       1       1       2       1       1       2       1       1       2
       1       1       2       1       1       2       1       1       2       1
       1       2       1       1       2       1       1       2       1       1
       2       1       1       2       1       1       2       1       1       2
       1       1       2       1       1       2       1       1       2       1
       1       2       1       1       2       1       1       2       1       1
       2       1       1       2       1       1       2       1       1       2
       1       1       2       1       1       2       1       1       2       1
       1       2       1       1       2       1       1       2       1       1
       2       1       1       2       1       1       2       1       1       2
       1       1       2       1       1       2       1       1       2       1
       1       2       1       1       2       1       1       2       1       1
       2       1       1       2       1       1       2       1       1       2
       1       1       2       1       1       2       1       1       2       1
       1       2       1       1       2       1       1       2       1       1
       2       1       1       2       1       1       2       1       1       2
       1       1       2       1       1       2       1       1       2       1
       1       2       1       1       2       1       1       2       1       1
       2       1       1       2       1       1       2       1       1       2
       1       1       2       1       1       2       1       1       2       1
       1       2       1       1       2       1       1       2       1       1
       2       1       1       2       1       1       2       1       1       2
       1       1       2       1       1       2       1       1       2       1
       1       2       1       1       2       1       1       2       1       1
       2       1       1       2       1       1       2       1       1       2
       1       1       2       1       1       2       1       1       2       1
       1       2       1       1       2       1       1       2       1       1
       2       1       1       2       1       1       2       1       1       2
       1       1       2       1       1       2       1       1       2       1
       1       2       1       1       2       1       1       2       1       1
       2       1       1       2       1       1       2       1       1       2
       1       1       2       1       1       2       1       1       2       1
       1       2       1       1       2       1       1       2       1       1
       2       1       1       2       1       1       2       1       1       2
       1       1       2       1       1       2       1       1       2       1
       1       2       1       1       2       1       1       2       1       1
       2       1       1       2       1       1       2       1       1       2
       1       1       2       1       1       2       1       1       2       1
       1       2       1       1       2       1       1       2       1       1
       2       1       1       2       1       1       2       1       1       2
       1       1       2       1       1       2       1       1       2       1
       1       2       1       1       2       1       1       2       1       1
       2       1       1       2       1       1       2       1       1       2
       1       1       2       1       1       2       1       1       2       1
       1       2       1       1       2       1       1       2       1       1
       2       1       1       2       1       1       2       1       1       2
       1       1       2       1       1       2       1       1       2       1
       1       2       1       1       2       1       1       2       1       1
       2       1       1       2       1       1       2       1       1       2
       1       1       2       1       1       2       1       1       2       1
       1       2       1       1       2       1       1       2       1       1
       2       1       1       2       1       1       2       1       1       2
       1       1       2       1       1       2       1       1       2       1
       1       2       1       1       2       1       1       2       1       1
       2       1       1       2       1       1       2       1       1       2
       1       1       2       1       1       2       1       1       2       1
       1       2       1       1       2       1       1       2       1       1
       2       1       1       2       1       1       2       1       1       2
       1       1       2       1       1       2       1       1       2       1
       1       2       1       1       2       1       1       2       1       1
       2       1       1       2       1       1       2       1       1       2
       1       1       2       1       1       2       1       1       2       1
       1       2       1       1       2       1       1       2       1       1
       2       1       1       2       1       1       2       1       1       2
       1       1       2       1       1       2       1       1       2       1
       1       2       1       1       2       1       1       2       1       1
       2       1       1       2       1       1       2       1       1       2
       1       1       2       1       1       2       1       1       2       1
       1       2       1       1       2       1       1       2       1       1
       2       1       1       2       1       1       2       1       1       2
       1       1       2       1       1       2       1       1       2       1
       1       2       1       1       2       1       1       2       1       1
       2       1       1       2       1       1       2       1       1       2
       1       1       2       1       1       2       1       1       2       1
       1       2       1       1       2       1       1       2       1       1
       2       1       1       2       1       1       2       1       1       2
       1       1       2       1       1       2       1       1       2       1
       1       2       1       1       2       1       1       2       1       1
       2       1       1       2       1       1       2       1       1       2
       1       1       2       1       1       2       1       1       2       1
       1       2       1       1       2       1       1       2       1       1
       2       1       1       2       1       1       2       1       1       2
       1       1       2       1       1       2       1       1       2       1
       1       2       1       1       2       1       1       2       1       1
       2       1       1       2       1       1       2       1       1       2
       1       1       2       1       1       2       1       1       2       1
       1       2       1       1       2       1       1       2       1       1
       2       1       1       2       1       1       2       1       1       2
       1       1       2       1       1       2       1       1       2       1
       1       2       1       1       2       1       1       2       1       1
       2       1       1       2       1       1       2       1       1       2
       1       1       2       1       1       2       1       1       2       1
       1       2       1       1       2       1       1       2       1       1
       2       1       1       2       1       1       2       1       1       2
       1       1       2       1       1       2       1       1       2       1
       1       2       1       1       2       1       1       2       1       1
       2       1       1       2       1       1       2       1       1       2
       1       1       2       1       1       2       1       1       2       1
       1       2       1       1       2       1       1       2       1       1
       2       1       1       2       1       1       2       1       1       2
       1       1       2       1       1       2       1       1       2       1
       1       2       1       1       2       1       1       2       1       1
       2       1       1       2       1       1       2       1       1       2
       1       1       2       1       1       2       1       1       2       1
       1       2       1       1       2       1       1       2       1       1
       2       1       1       2       1       1       2       1       1       2
       1       1       2       1       1       2       1       1       2       1
       1       2       1       1       2       1       1       2       1       1
       2       1       1       2       1       1       2       1       1       2
       1       1       2       1       1       2       1       1       2       1
       1       2       1       1       2       1       1       2       1       1
       2       1       1       2       1       1       2       1       1       2
       1       1       2       1       1       2       1       1       2       1
       1       2       1       1       2       1       1       2       1       1
       2       1       1       2       1       1       2       1       1       2
       1       1       2       1       1       2       1       1       2       1
       1       2       1       1       2       1       1       2       1       1
       2       1       1       2       1       1       2       1       1       2
       1       1       2       1       1       2       1       1       2       1
       1       2       1       1       2       1       1       2       1       1
       2       1       1       2       1       1       2       1       1       2
       1       1       2       1       1       2       1       1       2       1
       1       2       1       1       2       1       1       2       1       1
       2       1       1       2       1       1       2       1       1       2
       1       1       2       1       1       2       1       1       2       1
       1       2       1       1       2       1       1       2       1       1
       2       1       1       2       1       1       2       1       1       2
       1       1       2       1       1       2       1       1       2       1
       1       2       1       1       2       1       1       2       1       1
       2       1       1       2       1       1       2       1       1       2
       1       1       2       1       1       2       1       1       2       1
       1       2       1       1       2       1       1       2       1       1
       2       1       1       2       1       1       2       1       1       2
       1       1       2       1       1       2       1       1       2       1
       1       2       1       1       2       1       1       2       1       1
       2       1       1       2       1       1       2       1       1       2
       1       1       2       1       1       2       1       1       2       1
       1       2       1       1       2       1       1       2       1       1
       2       1       1       2       1       1       2       1       1       2
       1       1       2       1       1       2       1       1       2       1
       1       2       1       1       2       1       1       2       1       1
       2       1       1       2       1       1       2       1       1       2
       1       1       2       1       1       2       1       1       2       1
       1       2       1       1       2       1       1       2       1       1
       2       1       1       2       1       1       2       1       1       2
       1       1       2       1       1       2       1       1       2       1
       1       2       1       1       2       1       1       2       1       1
       2       1       1       2       1       1       2       1       1       2
       1       1       2       1       1       2       1       1       2       1
       1       2       1       1       2       1       1       2       1       1
       2       1       1       2       1       1       2       1       1       2
       1       1       2       1       1       2       1       1       2       1
       1       2       1       1       2       1       1       2       1       1
       2       1       1       2       1       1       2       1       1       2
       1       1       2       1       1       2       1       1       2       1
       1       2       1       1       2       1       1       2       1       1
       2       1       1       2       1       1       2       1       1       2
       1       1       2       1       1       2       1       1       2       1
       1       2       1       1       2       1       1       2       1       1
       2       1       1       2       1       1       2       1       1       2
       1       1       2       1       1       2       1       1       2       1
       1       2       1       1       2       1       1       2       1       1
       2       1       1       2       1       1       2       1       1       2
       1       1       2       1       1       2       1       1       2       1
       1       2       1       1       2       1       1       2       1       1
       2       1       1       2       1       1       2       1       1       2
       1       1       2       1       1       2       1       1       2       1
       1       2       1       1       2       1       1       2       1       1
       2       1       1       2       1       1       2       1       1       2
       1       1       2       1       1       2       1       1       2       1
       1       2       1       1       2       1       1       2       1       1
       2       1       1       2       1       1       2       1       1       2
       1       1       2       1       1       2       1       1       2       1
       1       2       1       1       2       1       1       2       1       1
       2       1       1       2       1       1       2       1       1       2
       1       1       2       1       1       2       1       1       2       1
       1       2       1       1       2       1       1       2       1       1
       2       1       1       2       1       1       2       1       1       2
       1       1       2       1       1       2       1       1       2       1
       1       2       1       1       2       1       1       2       1       1
       2       1       1       2       1       1       2       1       1       2
       1       1       2       1       1       2       1       1       2       1
       1       2       1       1       2       1       1       2       1       1
       2       1       1       2       1       1       2       1       1       2
       1       1       2       1       1       2       1       1       2       1
       1       2       1       1       2       1       1       2       1       1
       2       1       1       2       1       1       2       1       1       2
       1       1       2       1       1       2       1       1       2       1
       1       2       1       1       2       1       1       2       1       1
       2       1       1       2       1       1       2       1       1       2
       1       1       2       1       1       2       1       1       2       1
       1       2       1       1       2       1       1       2       1       1
       2       1       1       2       1       1       2       1       1       2
       1       1       2       1       1       2       1       1       2       1
       1       2       1       1       2       1       1       2       1       1
       2       1       1       2       1       1       2       1       1       2
       1       1       2       1       1       2       1       1       2       1
       1       2       1       1       2       1       1       2       1       1
       2       1       1       2       1       1       2       1       1       2
       1       1       2       1       1       2       1       1       2       1
       1       2       1       1       2       1       1       2       1       1
       2       1       1       2       1       1       2       1       1       2
       1       1       2       1       1       2       1       1       2       1
       1       2       1       1       2       1       1       2       1       1
       2       1       1       2       1       1       2       1       1       2
       1       1       2       1       1       2       1       1       2       1
       1       2       1       1       2       1       1       2       1       1
       2       1       1       2       1       1       2       1       1       2
       1       1       2       1       1       2       1       1       2       1
       1       2       1       1       2       1       1       2       1       1
       2       1       1       2       1       1       2       1       1       2
       1       1       2       1       1       2       1       1       2       1
       1       2       1       1       2       1       1       2       1       1
       2       1       1       2       1       1       2       1       1       2
       1       1       2       1       1       2       1       1       2       1
       1       2       1       1       2       1       1       2       1       1
       2       1       1       2       1       1       2       1       1       2
       1       1       2       1       1       2       1       1       2       1
       1       2       1       1       2       1       1       2       1       1
       2       1       1       2       1       1       2       1       1       2
       1       1       2       1       1       2       1       1       2       1
       1       2       1       1       2       1       1       2       1       1
       2       1       1       2       1       1       2       1       1       2
       1       1       2       1       1       2       1       1       2       1
       1       2       1       1       2       1       1       2       1       1
       2       1       1       2       1       1       2       1       1       2
       1       1       2       1       1       2       1       1       2       1
       1       2       1       1       2       1       1       2       1       1
       2       1       1       2       1       1       2       1       1       2
       1       1       2       1       1       2       1       1       2       1
       1       2       1       1       2       1       1       2       1       1
       2       1       1       2       1       1       2       1       1       2
       1       1       2       1       1       2       1       1       2       1
       1       2       1       1       2       1       1       2       1       1
       2       1       1       2       1       1       2       1       1       2
       1       1       2       1       1       2       1       1       2       1
       1       2       1       1       2       1       1       2       1       1
       2       1       1       2       1       1       2       1       1       2
       1       1       2       1       1       2       1       1       2       1
       1       2       1       1       2       1       1       2       1       1
       2       1       1       2       1       1       2       1       1       2
       1       1       2       1       1       2       1       1       2       1
       1       2       1       1       2       1       1       2       1       1
       2       1       1       2       1       1       2       1       1       2
       1       1       2       1       1       2       1       1       2       1
       1       2       1       1       2       1       1       2       1       1
       2       1       1       2       1       1       2       1       1       2
       1       1       2       1       1       2       1       1       2       1
       1       2       1       1       2       1       1       2       1       1
       2       1       1       2       1       1       2       1       1       2
       1       1       2       1       1       2       1       1       2       1
       1       2       1       1       2       1       1       2       1       1
       2       1       1       2       1       1       2       1       1       2
       1       1       2       1       1       2       1       1       2       1
       1       2       1       1       2       1       1       2       1       1
       2       1       1       2       1       1       2       1       1       2
       1       1       2       1       1       2       1       1       2       1
       1       2       1       1       2       1       1       2       1       1
       2       1       1       2       1       1       2       1       1       2
       1       1       2       1       1       2       1       1       2       1
       1       2       1       1       2       1       1       2       1       1
       2       1       1       2       1       1       2       1       1       2
       1       1       2       1       1       2       1       1       2       1
       1       2       1       1       2       1       1       2       1       1
       2       1       1       2       1       1       2       1       1       2
       1       1       2       1       1       2       1       1       2       1
       1       2       1       1       2       1       1       2       1       1
       2       1       1       2       1       1       2       1       1       2
       1       1       2       1       1       2       1       1       2       1
       1       2       1       1       2       1       1       2       1       1
       2       1       1       2       1       1       2       1       1       2
       1       1       2       1       1       2       1       1       2       1
       1       2       1       1       2       1       1       2       1       1
       2       1       1       2       1       1       2       1       1       2
       1       1       2       1       1       2       1       1       2       1
       1       2       1       1       2       1       1       2       1       1
       2       1       1       2       1       1       2       1       1       2
       1       1       2       1       1       2       1       1       2       1
       1       2       1       1       2       1       1       2       1       1
       2       1       1       2       1       1       2       1       1       2
       1       1       2       1       1       2       1       1       2       1
       1       2       1       1       2       1       1       2       1       1
       2       1       1       2       1       1       2       1       1       2
       1       1       2       1       1       2       1       1       2       1
       1       2       1       1       2       1       1       2       1       1
       2       1       1       2       1       1       2       1       1       2
       1       1       2       1       1       2       1       1       2       1
       1       2       1       1       2       1       1       2       1       1
       2       1       1       2       1       1       2       1       1       2
       1       1       2       1       1       2       1       1       2       1
       1       2       1       1       2       1       1       2       1       1
       2       1       1       2       1       1       2       1       1       2
       1       1       2       1       1       2       1       1       2       1
       1       2       1       1       2       1       1       2       1       1
       2       1       1       2       1       1       2       1       1       2
       1       1       2       1       1       2       1       1       2       1
       1       2       1       1       2       1       1       2       1       1
       2       1       1       2       1       1       2       1       1       2
       1       1       2       1       1       2       1       1       2       1
       1       2       1       1       2       1       1       2       1       1
       2       1       1       2       1       1       2       1       1       2
       1       1       2       1       1       2       1       1       2       1
       1       2       1       1       2       1       1       2       1       1
       2       1       1       2       1       1       2       1       1       2
       1       1       2       1       1       2       1       1       2       1
       1       2       1       1       2       1       1       2       1       1
       2       1       1       2       1       1       2       1       1       2
       1       1       2       1       1       2       1       1       2       1
       1       2       1       1       2       1       1       2       1       1
       2       1       1       2       1       1       2       1       1       2
       1       1       2       1       1       2       1       1       2       1
       1       2       1       1       2       1       1       2       1       1
       2       1       1       2       1       1       2       1       1       2
       1       1       2       1       1       2       1       1       2       1
       1       2       1       1       2       1       1       2       1       1
       2       1       1       2       1       1       2       1       1       2
       1       1       2       1       1       2       1       1       2       1
       1       2       1       1       2       1       1       2       1       1
       2       1       1       2       1       1       2       1       1       2
       1       1       2       1       1       2       1       1       2       1
       1       2       1       1       2       1       1       2       1       1
       2       1       1       2       1       1       2       1       1       2
       1       1       2       1       1       2       1       1       2       1
       1       2       1       1       2       1       1       2       1       1
       2       1       1       2       1       1       2       1       1       2
       1       1       2       1       1       2       1       1       2       1
       1       2       1       1       2       1       1       2       1       1
       2       1       1       2       1       1       2       1       1       2
       1       1       2       1       1       2       1       1       2       1
       1       2       1       1       2       1       1       2       1       1
       2       1       1       2       1       1       2       1       1       2
       1       1       2       1       1       2       1       1       2       1
       1       2       1       1       2       1       1       2       1       1
       2       1       1       2       1       1       2       1       1       2
       1       1       2       1       1       2       1       1       2       1
       1       2       1       1       2       1       1       2       1       1
       2       1       1       2       1       1       2       1       1       2
       1       1       2       1       1       2       1       1       2       1
       1       2       1       1       2       1       1       2       1       1
       2       1       1       2       1       1       2       1       1       2
       1       1       2       1       1       2       1       1       2       1
       1       2       1       1       2       1       1       2       1       1
       2       1       1       2       1       1       2       1       1       2
       1       1       2       1       1       2       1       1       2       1
       1       2       1       1       2       1       1       2       1       1
       2       1       1       2       1       1       2       1       1       2
       1       1       2       1       1       2       1       1       2       1
       1       2       1       1       2       1       1       2       1       1
       2       1       1       2       1       1       2       1       1       2
       1       1       2       1       1       2       1       1       2       1
       1       2       1       1       2       1       1       2       1       1
       2       1       1       2       1       1       2       1       1       2
       1       1       2       1       1       2       1       1       2       1
       1       2       1       1       2       1       1       2       1       1
       2       1       1       2       1       1       2       1       1       2
       1       1       2       1       1       2       1       1       2       1
       1       2       1       1       2       1       1       2       1       1
       2       1       1       2       1       1       2       1       1       2
       1       1       2       1       1       2       1       1       2       1
       1       2       1       1       2       1       1       2       1       1
       2       1       1       2       1       1       2       1       1       2
       1       1       2       1       1       2       1       1       2       1
       1       2       1       1       2       1       1       2       1       1
       2       1       1       2       1       1       2       1       1       2
       1       1       2       1       1       2       1       1       2       1
       1       2       1       1       2       1       1       2       1       1
       2       1       1       2       1       1       2       1       1       2
       1       1       2       1       1       2       1       1       2       1
       1       2       1       1       2       1       1       2       1       1
       2       1       1       2       1       1       2       1       1       2
       1       1       2       1       1       2       1       1       2       1
       1       2       1       1       2       1       1       2       1       1
       2       1       1       2       1       1       2       1       1       2
       1       1       2       1       1       2       1       1       2       1
       1       2       1       1       2       1       1       2       1       1
       2       1       1       2       1       1       2       1       1       2
       1       1       2       1       1       2       1       1       2       1
       1       2       1       1       2       1       1       2       1       1
       2       1       1       2       1       1       2       1       1       2
       1       1       2       1       1       2       1       1       2       1
       1       2       1       1       2       1       1       2       1       1
       2       1       1       2       1       1       2       1       1       2
       1       1       2       1       1       2       1       1       2       1
       1       2       1       1       2       1       1       2       1       1
       2       1       1       2       1       1       2       1       1       2
       1       1       2       1       1       2       1       1       2       1
       1       2       1       1       2       1       1       2       1       1
       2       1       1       2       1       1       2       1       1       2
       1       1       2       1       1       2       1       1       2       1
       1       2       1       1       2       1       1       2       1       1
       2       1       1       2       1       1       2       1       1       2
       1       1       2       1       1       2       1       1       2       1
       1       2       1       1       2       1       1       2       1       1
       2       1       1       2       1       1       2       1       1       2
       1       1       2       1       1       2       1       1       2       1
       1       2       1       1       2       1       1       2       1       1
       2       1       1       2       1       1       2       1       1       2
       1       1       2       1       1       2       1       1       2       1
       1       2       1       1       2       1       1       2       1       1
       2       1       1       2       1       1       2       1       1       2
       1       1       2       1       1       2       1       1       2       1
       1       2       1       1       2       1       1       2       1       1
       2       1       1       2       1       1       2       1       1       2
       1       1       2       1       1       2       1       1       2       1
       1       2       1       1       2       1       1       2       1       1
       2       1       1       2       1       1       2       1       1       2
       1       1       2       1       1       2       1       1       2       1
       1       2       1       1       2       1       1       2       1       1
       2       1       1       2       1       1       2       1       1       2
       1       1       2       1       1       2       1       1       2       1
       1       2       1       1       2       1       1       2       1       1
       2       1       1       2       1       1       2       1       1       2
       1       1       2       1       1       2       1       1       2       1
       1       2       1       1       2       1       1       2       1       1
       2       1       1       2       1       1       2       1       1       2
       1       1       2       1       1       2       1       1       2       1
       1       2       1       1       2       1       1       2       1       1
       2       1       1       2       1       1       2       1       1       2
       1       1       2       1       1       2       1       1       2       1
       1       2       1       1       2       1       1       2       1       1
       2       1       1       2       1       1       2       1       1       2
       1       1       2       1       1       2       1       1       2       1
       1       2       1       1       2       1       1       2       1       1
       2       1       1       2       1       1       2       1       1       2
       1       1       2       1       1       2       1       1       2       1
       1       2       1       1       2       1       1       2       1       1
       2       1       1       2       1       1       2       1       1       2
       1       1       2       1       1       2       1       1       2       1
       1       2       1       1       2       1       1       2       1       1
       2       1       1       2       1       1       2       1       1       2
       1       1       2       1       1       2       1       1       2       1
       1       2       1       1       2       1       1       2       1       1
       2       1       1       2       1       1       2       1       1       2
       1       1       2       1       1       2       1       1       2       1
       1       2       1       1       2       1       1       2       1       1
       2       1       1       2       1       1       2       1       1       2
       1       1       2       1       1       2       1       1       2       1
       1       2       1       1       2       1       1       2       1       1
       2       1       1       2       1       1       2       1       1       2
       1       1       2       1       1       2       1       1       2       1
       1       2       1       1       2       1       1       2       1       1
       2       1       1       2       1       1       2       1       1       2
       1       1       2       1       1       2       1       1       2       1
       1       2       1       1       2       1       1       2       1       1
       2       1       1       2       1       1       2       1       1       2
       1       1       2       1       1       2       1       1       2       1
       1       2       1       1       2       1       1       2       1       1
       2       1       1       2       1       1       2       1       1       2
       1       1       2       1       1       2       1       1       2       1
       1       2       1       1       2       1       1       2       1       1
       2       1       1       2       1       1       2       1       1       2
       1       1       2       1       1       2       1       1       2       1
       1       2       1       1       2       1       1       2       1       1
       2       1       1       2       1       1       2       1       1       2
       1       1       2       1       1       2       1       1       2       1
       1       2       1       1       2       1       1       2       1       1
       2       1       1       2       1       1       2       1       1       2
       1       1       2       1       1       2       1       1       2       1
       1       2       1       1       2       1       1       2       1       1
       2       1       1       2       1       1       2       1       1       2
       1       1       2       1       1       2       1       1       2       1
       1       2       1       1       2       1       1       2       1       1
       2       1       1       2       1       1       2       1       1       2
       1       1       2       1       1       2       1       1       2       1
       1       2       1       1       2       1       1       2       1       1
       2       1       1       2       1       1       2       1       1       2
       1       1       2       1       1       2       1       1       2       1
       1       2       1       1       2       1       1       2       1       1
       2       1       1       2       1       1       2       1       1       2
       1       1       2       1       1       2       1       1       2       1
       1       2       1       1       2       1       1       2       1       1
       2       1       1       2       1       1       2       1       1       2
       1       1       2       1       1       2       1       1       2       1
       1       2       1       1       2       1       1       2       1       1
       2       1       1       2       1       1       2       1       1       2
       1       1       2       1       1       2       1       1       2       1
       1       2       1       1       2       1       1       2       1       1
       2       1       1       2       1       1       2       1       1       2
       1       1       2       1       1       2       1       1       2       1
       1       2       1       1       2       1       1       2       1       1
       2       1       1       2       1       1       2       1       1       2
       1       1       2       1       1       2       1       1       2       1
       1       2       1       1       2       1       1       2       1       1
       2       1       1       2       1       1       2       1       1       2
       1       1       2       1       1       2       1       1       2       1
       1       2       1       1       2       1       1       2       1       1
       2       1       1       2       1       1       2       1       1       2
       1       1       2       1       1       2       1       1       2       1
       1       2       1       1       2       1       1       2       1       1
       2       1       1       2       1       1       2       1       1       2
       1       1       2       1       1       2       1       1       2       1
       1       2       1       1       2       1       1       2       1       1
       2       1       1       2       1       1       2       1       1       2
       1       1       2       1       1       2       1       1       2       1
       1       2       1       1       2       1       1       2       1       1
       2       1       1       2       1       1       2       1       1       2
       1       1       2       1       1       2       1       1       2       1
       1       2       1       1       2       1       1       2       1       1
       2       1       1       2       1       1       2       1       1       2
       1       1       2       1       1       2       1       1       2       1
       1       2       1       1       2       1       1       2       1       1
       2       1       1       2       1       1       2       1       1       2
       1       1       2       1       1       2       1       1       2       1
       1       2       1       1       2       1       1       2       1       1
       2       1       1       2       1       1       2       1       1       2
       1       1       2       1       1       2       1       1       2       1
       1       2       1       1       2       1       1       2       1       1
       2       1       1       2       1       1       2       1       1       2
       1       1       2       1       1       2       1       1       2       1
       1       2       1       1       2       1       1       2       1       1
       2       1       1       2       1       1       2       1       1       2
       1       1       2       1       1       2       1       1       2       1
       1       2       1       1       2       1       1       2       1       1
       2       1       1       2       1       1       2       1       1       2
       1       1       2       1       1       2       1       1       2       1
       1       2       1       1       2       1       1       2       1       1
       2       1       1       2       1       1       2       1       1       2
       1       1       2       1       1       2       1       1       2       1
       1       2       1       1       2       1       1       2       1       1
       2       1       1       2       1       1       2       1       1       2
       1       1       2       1       1       2       1       1       2       1
       1       2       1       1       2       1       1       2       1       1
       2       1       1       2       1       1       2       1       1       2
       1       1       2       1       1       2       1       1       2       1
       1       2       1       1       2       1       1       2       1       1
       2       1       1       2       1       1       2       1       1       2
       1       1       2       1       1       2       1       1       2       1
       1       2       1       1       2       1       1       2       1       1
       2       1       1       2       1       1       2       1       1       2
       1       1       2       1       1       2       1       1       2       1
       1       2       1       1       2       1       1       2       1       1
       2       1       1       2       1       1       2       1       1       2
       1       1       2       1       1       2       1       1       2       1
       1       2       1       1       2       1       1       2       1       1
       2       1       1       2       1       1       2       1       1       2
       1       1       2       1       1       2       1       1       2       1
       1       2       1       1       2       1       1       2       1       1
       2       1       1       2       1       1       2       1       1       2
       1       1       2       1       1       2       1       1       2       1
       1       2       1       1       2       1       1       2       1       1
       2       1       1       2       1       1       2       1       1       2
       1       1       2       1       1       2       1       1       2       1
       1       2       1       1       2       1       1       2       1       1
       2       1       1       2       1       1       2       1       1       2
       1       1       2       1       1       2       1       1       2       1
       1       2       1       1       2       1       1       2       1       1
       2       1       1       2       1       1       2       1       1       2
       1       1       2       1       1       2       1       1       2       1
       1       2       1       1       2       1       1       2       1       1
       2       1       1       2       1       1       2       1       1       2
       1       1       2       1       1       2       1       1       2       1
       1       2       1       1       2       1       1       2       1       1
       2       1       1       2       1       1       2       1       1       2
       1       1       2       1       1       2       1       1       2       1
       1       2       1       1       2       1       1       2       1       1
       2       1       1       2       1       1       2       1       1       2
       1       1       2       1       1       2       1       1       2       1
       1       2       1       1       2       1       1       2       1       1
       2       1       1       2       1       1       2       1       1       2
       1       1       2       1       1       2       1       1       2       1
       1       2       1       1       2       1       1       2       1       1
       2       1       1       2       1       1       2       1       1       2
       1       1       2       1       1       2       1       1       2       1
       1       2       1       1       2       1       1       2       1       1
       2       1       1       2       1       1       2       1       1       2
       1       1       2       1       1       2       1       1       2       1
       1       2       1       1       2       1       1       2       1       1
       2       1       1       2       1       1       2       1       1       2
       1       1       2       1       1       2       1       1       2       1
       1       2       1       1       2       1       1       2       1       1
       2       1       1       2       1       1       2       1       1       2
       1       1       2       1       1       2       1       1       2       1
       1       2       1       1       2       1       1       2       1       1
       2       1       1       2       1       1       2       1       1       2
       1       1       2       1       1       2       1       1       2       1
       1       2       1       1       2       1       1       2       1       1
       2       1       1       2       1       1       2       1       1       2
       1       1       2       1       1       2       1       1       2       1
       1       2       1       1       2       1       1       2       1       1
       2       1       1       2       1       1       2       1       1       2
       1       1       2       1       1       2       1       1       2       1
       1       2       1       1       2       1       1       2       1       1
       2       1       1       2       1       1       2       1       1       2
       1       1       2       1       1       2       1       1       2       1
       1       2       1       1       2       1       1       2       1       1
       2       1       1       2       1       1       2       1       1       2
       1       1       2       1       1       2       1       1       2       1
       1       2       1       1       2       1       1       2       1       1
       2       1       1       2       1       1       2       1       1       2
       1       1       2       1       1       2       1       1       2       1
       1       2       1       1       2       1       1       2       1       1
       2       1       1       2       1       1       2       1       1       2
       1       1       2       1       1       2       1       1       2       1
       1       2       1       1       2       1       1       2       1       1
       2       1       1       2       1       1       2       1       1       2
       1       1       2       1       1       2       1       1       2       1
       1       2       1       1       2       1       1       2       1       1
       2       1       1       2       1       1       2       1       1       2
       1       1       2       1       1       2       1       1       2       1
       1       2       1       1       2       1       1       2       1       1
       2       1       1       2       1       1       2       1       1       2
       1       1       2       1       1       2       1       1       2       1
       1       2       1       1       2       1       1       2       1       1
       2       1       1       2       1       1       2       1       1       2
       1       1       2       1       1       2       1       1       2       1
       1       2       1       1       2       1       1       2       1       1
       2       1       1       2       1       1       2       1       1       2
       1       1       2       1       1       2       1       1       2       1
       1       2       1       1       2       1       1       2       1       1
       2       1       1       2       1       1       2       1       1       2
       1       1       2       1       1       2       1       1       2       1
       1       2       1       1       2       1       1       2       1       1
       2       1       1       2       1       1       2       1       1       2
       1       1       2       1       1       2       1       1       2       1
       1       2       1       1       2       1       1       2       1       1
       2       1       1       2       1       1       2       1       1       2
       1       1       2       1       1       2       1       1       2       1
       1       2       1       1       2       1       1       2       1       1
       2       1       1       2       1       1       2       1       1       2
       1       1       2       1       1       2       1       1       2       1
       1       2       1       1       2       1       1       2       1       1
       2       1       1       2       1       1       2       1       1       2
       1       1       2       1       1       2       1       1       2       1
       1       2       1       1       2       1       1       2       1       1
       2       1       1       2       1       1       2       1       1       2
       1       1       2       1       1       2       1       1       2       1
       1       2       1       1       2       1       1       2       1       1
       2       1       1       2       1       1       2       1       1       2
       1       1       2       1       1       2       1       1       2       1
       1       2       1       1       2       1       1       2       1       1
       2       1       1       2       1       1       2       1       1       2
       1       1       2       1       1       2       1       1       2       1
       1       2       1       1       2       1       1       2       1       1
       2       1       1       2       1       1       2       1       1       2
       1       1       2       1       1       2       1       1       2       1
       1       2       1       1       2       1       1       2       1       1
       2       1       1       2       1       1       2       1       1       2
       1       1       2       1       1       2       1       1       2       1
       1       2       1       1       2       1       1       2       1       1
       2       1       1       2       1       1       2       1       1       2
       1       1       2       1       1       2       1       1       2       1
       1       2       1       1       2       1       1       2       1       1
       2       1       1       2       1       1       2       1       1       2
       1       1       2       1       1       2       1       1       2       1
       1       2       1       1       2       1       1       2       1       1
       2       1       1       2       1       1       2       1       1       2
       1       1       2       1       1       2       1       1       2       1
       1       2       1       1       2       1       1       2       1       1
       2       1       1       2       1       1       2       1       1       2
       1       1       2       1       1       2       1       1       2       1
       1       2       1       1       2       1       1       2       1       1
       2       1       1       2       1       1       2       1       1       2
       1       1       2       1       1       2       1       1       2       1
       1       2       1       1       2       1       1       2       1       1
       2       1       1       2       1       1       2       1       1       2
       1       1       2       1       1       2       1       1       2       1
       1       2       1       1       2       1       1       2       1       1
       2       1       1       2       1       1       2       1       1       2
       1       1       2       1       1       2       1       1       2       1
       1       2       1       1       2       1       1       2       1       1
       2       1       1       2       1       1       2       1       1       2
       1       1       2       1       1       2       1       1       2       1
       1       2       1       1       2       1       1       2       1       1
       2       1       1       2       1       1       2       1       1       2
       1       1       2       1       1       2       1       1       2       1
       1       2       1       1       2       1       1       2       1       1
       2       1       1       2       1       1       2       1       1       2
       1       1       2       1       1       2       1       1       2       1
       1       2       1       1       2       1       1       2       1       1
       2       1       1       2       1       1       2       1       1       2
       1       1       2       1       1       2       1       1       2       1
       1       2       1       1       2       1       1       2       1       1
       2       1       1       2       1       1       2       1       1       2
       1       1       2       1       1       2       1       1       2       1
       1       2       1       1       2       1       1       2       1       1
       2       1       1       2       1       1       2       1       1       2
       1       1       2       1       1       2       1       1       2       1
       1       2       1       1       2       1       1       2       1       1
       2       1       1       2       1       1       2       1       1       2
       1       1       2       1       1       2       1       1       2       1
       1       2       1       1       2       1       1       2       1       1
       2       1       1       2       1       1       2       1       1       2
       1       1       2       1       1       2       1       1       2       1
       1       2       1       1       2       1       1       2       1       1
       2       1       1       2       1       1       2       1       1       2
       1       1       2       1       1       2       1       1       2       1
       1       2       1       1       2       1       1       2       1       1
       2       1       1       2       1       1       2       1       1       2
       1       1       2       1       1       2       1       1       2       1
       1       2       1       1       2       1       1       2       1       1
       2       1       1       2       1       1       2       1       1       2
       1       1       2       1       1       2       1       1       2       1
       1       2       1       1       2       1       1       2       1       1
       2       1       1       2       1       1       2       1       1       2
       1       1       2       1       1       2       1       1       2       1
       1       2       1       1       2       1       1       2       1       1
       2       1       1       2       1       1       2       1       1       2
       1       1       2       1       1       2       1       1       2       1
       1       2       1       1       2       1       1       2       1       1
       2       1       1       2       1       1       2       1       1       2
       1       1       2       1       1       2       1       1       2       1
       1       2       1       1       2       1       1       2       1       1
       2       1       1       2       1       1       2       1       1       2
       1       1       2       1       1       2       1       1       2       1
       1       2       1       1       2       1       1       2       1       1
       2       1       1       2       1       1       2       1       1       2
       1       1       2       1       1       2       1       1       2       1
       1       2       1       1       2       1       1       2       1       1
       2       1       1       2       1       1       2       1       1       2
       1       1       2       1       1       2       1       1       2       1
       1       2       1       1       2       1       1       2       1       1
       2       1       1       2       1       1       2       1       1       2
       1       1       2       1       1       2       1       1       2       1
       1       2       1       1       2       1       1       2       1       1
       2       1       1       2       1       1       2       1       1       2
       1       1       2       1       1       2       1       1       2       1
       1       2       1       1       2       1       1       2       1       1
       2       1       1       2       1       1       2       1       1       2
       1       1       2       1       1       2       1       1       2       1
       1       2       1       1       2       1       1       2       1       1
       2       1       1       2       1       1       2       1       1       2
       1       1       2       1       1       2       1       1       2       1
       1       2       1       1       2       1       1       2       1       1
       2       1       1       2       1       1       2       1       1       2
       1       1       2       1       1       2       1       1       2       1
       1       2       1       1       2       1       1       2       1       1
       2       1       1       2       1       1       2       1       1       2
       1       1       2       1       1       2       1       1       2       1
       1       2       1       1       2       1       1       2       1       1
       2       1       1       2       1       1       2       1       1       2
       1       1       2       1       1       2       1       1       2       1
       1       2       1       1       2       1       1       2       1       1
       2       1       1       2       1       1       2       1       1       2
       1       1       2       1       1       2       1       1       2       1
       1       2       1       1       2       1       1       2       1       1
       2       1       1       2       1       1       2       1       1       2
       1       1       2       1       1       2       1       1       2       1
       1       2       1       1       2       1       1       2       1       1
       2       1       1       2       1       1       2       1       1       2
       1       1       2       1       1       2       1       1       2       1
       1       2       1       1       2       1       1       2       1       1
       2       1       1       2       1       1       2       1       1       2
       1       1       2       1       1       2       1       1       2       1
       1       2       1       1       2       1       1       2       1       1
       2       1       1       2       1       1       2       1       1       2
       1       1       2       1       1       2       1       1       2       1
       1       2       1       1       2       1       1       2       1       1
       2       1       1       2       1       1       2       1       1       2
       1       1       2       1       1       2       1       1       2       1
       1       2       1       1       2       1       1       2       1       1
       2       1       1       2       1       1       2       1       1       2
       1       1       2       1       1       2       1       1       2       1
       1       2       1       1       2       1       1       2       1       1
       2       1       1       2       1       1       2       1       1       2
       1       1       2       1       1       2       1       1       2       1
       1       2       1       1       2       1       1       2       1       1
       2       1       1       2       1       1       2       1       1       2
       1       1       2       1       1       2       1       1       2       1
       1       2       1       1       2       1       1       2       1       1
       2       1       1       2       1       1       2       1       1       2
       1       1       2       1       1       2       1       1       2       1
       1       2       1       1       2       1       1       2       1       1
       2       1       1       2       1       1       2       1       1       2
       1       1       2       1       1       2       1       1       2       1
       1       2       1       1       2       1       1       2       1       1
       2       1       1       2       1       1       2       1       1       2
       1       1       2       1       1       2       1       1       2       1
       1       2       1       1       2       1       1       2       1       1
       2       1       1       2       1       1       2       1       1       2
       1       1       2       1       1       2       1       1       2       1
       1       2       1       1       2       1       1       2       1       1
       2       1       1       2       1       1       2       1       1       2
       1       1       2       1       1       2       1       1       2       1
       1       2       1       1       2       1       1       2       1       1
       2       1       1       2       1       1       2       1       1       2
       1       1       2       1       1       2       1       1       2       1
       1       2       1       1       2       1       1       2       1       1
       2       1       1       2       1       1       2       1       1       2
       1       1       2       1       1       2       1       1       2       1
       1       2       1       1       2       1       1       2       1       1
       2       1       1       2       1       1       2       1       1       2
       1       1       2       1       1       2       1       1       2       1
       1       2       1       1       2       1       1       2       1       1
       2       1       1       2       1       1       2       1       1       2
       1       1       2       1       1       2       1       1       2       1
       1       2       1       1       2       1       1       2       1       1
       2       1       1       2       1       1       2       1       1       2
       1       1       2       1       1       2       1       1       2       1
       1       2       1       1       2       1       1       2       1       1
       2       1       1       2       1       1       2       1       1       2
       1       1       2       1       1       2       1       1       2       1
       1       2       1       1       2       1       1       2       1       1
       2       1       1       2       1       1       2       1       1       2
       1       1       2       1       1       2       1       1       2       1
       1       2       1       1       2       1       1       2       1       1
       2       1       1       2       1       1       2       1       1       2
       1       1       2       1       1       2       1       1       2       1
       1       2       1       1       2       1       1       2       1       1
       2       1       1       2       1       1       2       1       1       2
       1       1       2       1       1       2       1       1       2       1
       1       2       1       1       2       1       1       2       1       1
       2       1       1       2       1       1       2       1       1       2
       1       1       2       1       1       2       1       1       2       1
       1       2       1       1       2       1       1       2       1       1
       2       1       1       2       1       1       2       1       1       2
       1       1       2       1       1       2       1       1       2       1
       1       2       1       1       2       1       1       2       1       1
       2       1       1       2       1       1       2       1       1       2
       1       1       2       1       1       2       1       1       2       1
       1       2       1       1       2       1       1       2       1       1
       2       1       1       2       1       1       2       1       1       2
       1       1       2       1       1       2       1       1       2       1
       1       2       1       1       2       1       1       2       1       1
       2       1       1       2       1       1       2       1       1       2
       1       1       2       1       1       2       1       1       2       1
       1       2       1       1       2       1       1       2       1       1
       2       1       1       2       1       1       2       1       1       2
       1       1       2       1       1       2       1       1       2       1
       1       2       1       1       2       1       1       2       1       1
       2       1       1       2       1       1       2       1       1       2
       1       1       2       1       1       2       1       1       2       1
       1       2       1       1       2       1       1       2       1       1
       2       1       1       2       1       1       2       1       1       2
       1       1       2       1       1       2       1       1       2       1
       1       2       1       1       2       1       1       2       1       1
       2       1       1       2       1       1       2       1       1       2
       1       1       2       1       1       2       1       1       2       1
       1       2       1       1       2       1       1       2       1       1
       2       1       1       2       1       1       2       1       1       2
       1       1       2       1       1       2       1       1       2       1
       1       2       1       1       2       1       1       2       1       1
       2       1       1       2       1       1       2       1       1       2
       1       1       2       1       1       2       1       1       2       1
       1       2       1       1       2       1       1       2       1       1
       2       1       1       2       1       1       2       1       1       2
       1       1       2       1       1       2       1       1       2       1
       1       2       1       1       2       1       1       2       1       1
       2       1       1       2       1       1       2       1       1       2
       1       1       2       1       1       2       1       1       2       1
       1       2       1       1       2       1       1       2       1       1
       2       1       1       2       1       1       2       1       1       2
       1       1       2       1       1       2       1       1       2       1
       1       2       1       1       2       1       1       2       1       1
       2       1       1       2       1       1       2       1       1       2
       1       1       2       1       1       2       1       1       2       1
       1       2       1       1       2       1       1       2       1       1
       2       1       1       2       1       1       2       1       1       2
       1       1       2       1       1       2       1       1       2       1
       1       2       1       1       2       1       1       2       1       1
       2       1       1       2       1       1       2       1       1       2
       1       1       2       1       1       2       1       1       2       1
       1       2       1       1       2       1       1       2       1       1
       2       1       1       2       1       1       2       1       1       2
       1       1       2       1       1       2       1       1       2       1
       1       2       1       1       2       1       1       2       1       1
       2       1       1       2       1       1       2       1       1       2
       1       1       2       1       1       2       1       1       2       1
       1       2       1       1       2       1       1       2       1       1
       2       1       1       2       1       1       2       1       1       2
       1       1       2       1       1       2       1       1       2       1
       1       2       1       1       2       1       1       2       1       1
       2       1       1       2       1       1       2       1       1       2
       1       1       2       1       1       2       1       1       2       1
       1       2       1       1       2       1       1       2       1       1
       2       1       1       2       1       1       2       1       1       2
       1       1       2       1       1       2       1       1       2       1
       1       2       1       1       2       1       1       2       1       1
       2       1       1       2       1       1       2       1       1       2
       1       1       2       1       1       2       1       1       2       1
       1       2       1       1       2       1       1       2       1       1
       2       1       1       2       1       1       2       1       1       2
       1       1       2       1       1       2       1       1       2       1
       1       2       1       1       2       1       1       2       1       1
       2       1       1       2       1       1       2       1       1       2
       1       1       2       1       1       2       1       1       2       1
       1       2       1       1       2       1       1       2       1       1
       2       1       1       2       1       1       2       1       1       2
       1       1       2       1       1       2       1       1       2       1
       1       2       1       1       2       1       1       2       1       1
       2       1       1       2       1       1       2       1       1       2
       1       1       2       1       1       2       1       1
%FLAG NONBONDED_PARM_INDEX                                                      
%FORMAT(10I8)                                                                   
       1       2       4       7      11      16      22      29      37      46
      56      67      79      92     106     121       2       3       5       8
      12      17      23      30      38      47      57      68      80      93
     107     122       4       5       6       9      13      18      24      31
      39      48      58      69      81      94     108     123       7       8
       9      10      14      19      25      32      40      49      59      70
      82      95     109     124      11      12      13      14      15      20
      26      33      41      50      60      71      83      96     110     125
      16      17      18      19      20      21      27      34      42      51
      61      72      84      97     111     126      22      23      24      25
      26      27      28      35      43      52      62      73      85      98
     112     127      29      30      31      32      33      34      35      36
      44      53      63      74      86      99     113     128      37      38
      39      40      41      42      43      44      45      54      64      75
      87     100     114     129      46      47      48      49      50      51
      52      53      54      55      65      76      88     101     115     130
      56      57      58      59      60      61      62      63      64      65
      66      77      89     102     116     131      67      68      69      70
      71      72      73      74      75      76      77      78      90     103
     117     132      79      80      81      82      83      84      85      86
      87      88      89      90      91     104     118     133      92      93
      94      95      96      97      98      99     100     101     102     103
     104     105     119     134     106     107     108     109     110     111
     112     113     114     115     116     117     118     119     120      -1
     121     122     123     124     125     126     127     128     129     130
     131     132     133     134      -1     136
%FLAG RESIDUE_LABEL                                                             
%FORMAT(20a4)                                                                   
MET GLN ILE PHE VAL LYS THR LEU THR GLY LYS THR ILE THR LEU GLU VAL GLU PRO SER 
ASP THR ILE GLU ASN VAL LYS ALA LYS ILE GLN ASP LYS GLU GLY ILE PRO PRO ASP GLN 
GLN ARG LEU ILE PHE ALA GLY LYS GLN LEU GLU ASP GLY ARG THR LEU SER ASP TYR ASN 
ILE GLN LYS GLU SER THR LEU HID LEU VAL LEU ARG LEU ARG GLY GLY WAT WAT WAT WAT 
WAT WAT WAT WAT WAT WAT WAT WAT WAT WAT WAT WAT WAT WAT WAT WAT WAT WAT WAT WAT 
WAT WAT WAT WAT WAT WAT WAT WAT WAT WAT WAT WAT WAT WAT WAT WAT WAT WAT WAT WAT 
WAT WAT WAT WAT WAT WAT WAT WAT WAT WAT WAT WAT WAT WAT WAT WAT WAT WAT WAT WAT 
WAT WAT WAT WAT WAT WAT WAT WAT WAT WAT WAT WAT WAT WAT WAT WAT WAT WAT WAT WAT 
WAT WAT WAT WAT WAT WAT WAT WAT WAT WAT WAT WAT WAT WAT WAT WAT WAT WAT WAT WAT 
WAT WAT WAT WAT WAT WAT WAT WAT WAT WAT WAT WAT WAT WAT WAT WAT WAT WAT WAT WAT 
WAT WAT WAT WAT WAT WAT WAT WAT WAT WAT WAT WAT WAT WAT WAT WAT WAT WAT WAT WAT 
WAT WAT WAT WAT WAT WAT WAT WAT WAT WAT WAT WAT WAT WAT WAT WAT WAT WAT WAT WAT 
WAT WAT WAT WAT WAT WAT WAT WAT WAT WAT WAT WAT WAT WAT WAT WAT WAT WAT WAT WAT 
WAT WAT WAT WAT WAT WAT WAT WAT WAT WAT WAT WAT WAT WAT WAT WAT WAT WAT WAT WAT 
WAT WAT WAT WAT WAT WAT WAT WAT WAT WAT WAT WAT WAT WAT WAT WAT WAT WAT WAT WAT 
WAT WAT WAT WAT WAT WAT WAT WAT WAT WAT WAT WAT WAT WAT WAT WAT WAT WAT WAT WAT 
WAT WAT WAT WAT WAT WAT WAT WAT WAT WAT WAT WAT WAT WAT WAT WAT WAT WAT WAT WAT 
WAT WAT WAT WAT WAT WAT WAT WAT WAT WAT WAT WAT WAT WAT WAT WAT WAT WAT WAT WAT 
WAT WAT WAT WAT WAT WAT WAT WAT WAT WAT WAT WAT WAT WAT WAT WAT WAT WAT WAT WAT 
WAT WAT WAT WAT WAT WAT WAT WAT WAT WAT WAT WAT WAT WAT WAT WAT WAT WAT WAT WAT 
WAT WAT WAT WAT WAT WAT WAT WAT WAT WAT WAT WAT WAT WAT WAT WAT WAT WAT WAT WAT 
WAT WAT WAT WAT WAT WAT WAT WAT WAT WAT WAT WAT WAT WAT WAT WAT WAT WAT WAT WAT 
WAT WAT WAT WAT WAT WAT WAT WAT WAT WAT WAT WAT WAT WAT WAT WAT WAT WAT WAT WAT 
WAT WAT WAT WAT WAT WAT WAT WAT WAT WAT WAT WAT WAT WAT WAT WAT WAT WAT WAT WAT 
WAT WAT WAT WAT WAT WAT WAT WAT WAT WAT WAT WAT WAT WAT WAT WAT WAT WAT WAT WAT 
WAT WAT WAT WAT WAT WAT WAT WAT WAT WAT WAT WAT WAT WAT WAT WAT WAT WAT WAT WAT 
WAT WAT WAT WAT WAT WAT WAT WAT WAT WAT WAT WAT WAT WAT WAT WAT WAT WAT WAT WAT 
WAT WAT WAT WAT WAT WAT WAT WAT WAT WAT WAT WAT WAT WAT WAT WAT WAT WAT WAT WAT 
WAT WAT WAT WAT WAT WAT WAT WAT WAT WAT WAT WAT WAT WAT WAT WAT WAT WAT WAT WAT 
WAT WAT WAT WAT WAT WAT WAT WAT WAT WAT WAT WAT WAT WAT WAT WAT WAT WAT WAT WAT 
WAT WAT WAT WAT WAT WAT WAT WAT WAT WAT WAT WAT WAT WAT WAT WAT WAT WAT WAT WAT 
WAT WAT WAT WAT WAT WAT WAT WAT WAT WAT WAT WAT WAT WAT WAT WAT WAT WAT WAT WAT 
WAT WAT WAT WAT WAT WAT WAT WAT WAT WAT WAT WAT WAT WAT WAT WAT WAT WAT WAT WAT 
WAT WAT WAT WAT WAT WAT WAT WAT WAT WAT WAT WAT WAT WAT WAT WAT WAT WAT WAT WAT 
WAT WAT WAT WAT WAT WAT WAT WAT WAT WAT WAT WAT WAT WAT WAT WAT WAT WAT WAT WAT 
WAT WAT WAT WAT WAT WAT WAT WAT WAT WAT WAT WAT WAT WAT WAT WAT WAT WAT WAT WAT 
WAT WAT WAT WAT WAT WAT WAT WAT WAT WAT WAT WAT WAT WAT WAT WAT WAT WAT WAT WAT 
WAT WAT WAT WAT WAT WAT WAT WAT WAT WAT WAT WAT WAT WAT WAT WAT WAT WAT WAT WAT 
WAT WAT WAT WAT WAT WAT WAT WAT WAT WAT WAT WAT WAT WAT WAT WAT WAT WAT WAT WAT 
WAT WAT WAT WAT WAT WAT WAT WAT WAT WAT WAT WAT WAT WAT WAT WAT WAT WAT WAT WAT 
WAT WAT WAT WAT WAT WAT WAT WAT WAT WAT WAT WAT WAT WAT WAT WAT WAT WAT WAT WAT 
WAT WAT WAT WAT WAT WAT WAT WAT WAT WAT WAT WAT WAT WAT WAT WAT WAT WAT WAT WAT 
WAT WAT WAT WAT WAT WAT WAT WAT WAT WAT WAT WAT WAT WAT WAT WAT WAT WAT WAT WAT 
WAT WAT WAT WAT WAT WAT WAT WAT WAT WAT WAT WAT WAT WAT WAT WAT WAT WAT WAT WAT 
WAT WAT WAT WAT WAT WAT WAT WAT WAT WAT WAT WAT WAT WAT WAT WAT WAT WAT WAT WAT 
WAT WAT WAT WAT WAT WAT WAT WAT WAT WAT WAT WAT WAT WAT WAT WAT WAT WAT WAT WAT 
WAT WAT WAT WAT WAT WAT WAT WAT WAT WAT WAT WAT WAT WAT WAT WAT WAT WAT WAT WAT 
WAT WAT WAT WAT WAT WAT WAT WAT WAT WAT WAT WAT WAT WAT WAT WAT WAT WAT WAT WAT 
WAT WAT WAT WAT WAT WAT WAT WAT WAT WAT WAT WAT WAT WAT WAT WAT WAT WAT WAT WAT 
WAT WAT WAT WAT WAT WAT WAT WAT WAT WAT WAT WAT WAT WAT WAT WAT WAT WAT WAT WAT 
WAT WAT WAT WAT WAT WAT WAT WAT WAT WAT WAT WAT WAT WAT WAT WAT WAT WAT WAT WAT 
WAT WAT WAT WAT WAT WAT WAT WAT WAT WAT WAT WAT WAT WAT WAT WAT WAT WAT WAT WAT 
WAT WAT WAT WAT WAT WAT WAT WAT WAT WAT WAT WAT WAT WAT WAT WAT WAT WAT WAT WAT 
WAT WAT WAT WAT WAT WAT WAT WAT WAT WAT WAT WAT WAT WAT WAT WAT WAT WAT WAT WAT 
WAT WAT WAT WAT WAT WAT WAT WAT WAT WAT WAT WAT WAT WAT WAT WAT WAT WAT WAT WAT 
WAT WAT WAT WAT WAT WAT WAT WAT WAT WAT WAT WAT WAT WAT WAT WAT WAT WAT WAT WAT 
WAT WAT WAT WAT WAT WAT WAT WAT WAT WAT WAT WAT WAT WAT WAT WAT WAT WAT WAT WAT 
WAT WAT WAT WAT WAT WAT WAT WAT WAT WAT WAT WAT WAT WAT WAT WAT WAT WAT WAT WAT 
WAT WAT WAT WAT WAT WAT WAT WAT WAT WAT WAT WAT WAT WAT WAT WAT WAT WAT WAT WAT 
WAT WAT WAT WAT WAT WAT WAT WAT WAT WAT WAT WAT WAT WAT WAT WAT WAT WAT WAT WAT 
WAT WAT WAT WAT WAT WAT WAT WAT WAT WAT WAT WAT WAT WAT WAT WAT WAT WAT WAT WAT 
WAT WAT WAT WAT WAT WAT WAT WAT WAT WAT WAT WAT WAT WAT WAT WAT WAT WAT WAT WAT 
WAT WAT WAT WAT WAT WAT WAT WAT WAT WAT WAT WAT WAT WAT WAT WAT WAT WAT WAT WAT 
WAT WAT WAT WAT WAT WAT WAT WAT WAT WAT WAT WAT WAT WAT WAT WAT WAT WAT WAT WAT 
WAT WAT WAT WAT WAT WAT WAT WAT WAT WAT WAT WAT WAT WAT WAT WAT WAT WAT WAT WAT 
WAT WAT WAT WAT WAT WAT WAT WAT WAT WAT WAT WAT WAT WAT WAT WAT WAT WAT WAT WAT 
WAT WAT WAT WAT WAT WAT WAT WAT WAT WAT WAT WAT WAT WAT WAT WAT WAT WAT WAT WAT 
WAT WAT WAT WAT WAT WAT WAT WAT WAT WAT WAT WAT WAT WAT WAT WAT WAT WAT WAT WAT 
WAT WAT WAT WAT WAT WAT WAT WAT WAT WAT WAT WAT WAT WAT WAT WAT WAT WAT WAT WAT 
WAT WAT WAT WAT WAT WAT WAT WAT WAT WAT WAT WAT WAT WAT WAT WAT WAT WAT WAT WAT 
WAT WAT WAT WAT WAT WAT WAT WAT WAT WAT WAT WAT WAT WAT WAT WAT WAT WAT WAT WAT 
WAT WAT WAT WAT WAT WAT WAT WAT WAT WAT WAT WAT WAT WAT WAT WAT WAT WAT WAT WAT 
WAT WAT WAT WAT WAT WAT WAT WAT WAT WAT WAT WAT WAT WAT WAT WAT WAT WAT WAT WAT 
WAT WAT WAT WAT WAT WAT WAT WAT WAT WAT WAT WAT WAT WAT WAT WAT WAT WAT WAT WAT 
WAT WAT WAT WAT WAT WAT WAT WAT WAT WAT WAT WAT WAT WAT WAT WAT WAT WAT WAT WAT 
WAT WAT WAT WAT WAT WAT WAT WAT WAT WAT WAT WAT WAT WAT WAT WAT WAT WAT WAT WAT 
WAT WAT WAT WAT WAT WAT WAT WAT WAT WAT WAT WAT WAT WAT WAT WAT WAT WAT WAT WAT 
WAT WAT WAT WAT WAT WAT WAT WAT WAT WAT WAT WAT WAT WAT WAT WAT WAT WAT WAT WAT 
WAT WAT WAT WAT WAT WAT WAT WAT WAT WAT WAT WAT WAT WAT WAT WAT WAT WAT WAT WAT 
WAT WAT WAT WAT WAT WAT WAT WAT WAT WAT WAT WAT WAT WAT WAT WAT WAT WAT WAT WAT 
WAT WAT WAT WAT WAT WAT WAT WAT WAT WAT WAT WAT WAT WAT WAT WAT WAT WAT WAT WAT 
WAT WAT WAT WAT WAT WAT WAT WAT WAT WAT WAT WAT WAT WAT WAT WAT WAT WAT WAT WAT 
WAT WAT WAT WAT WAT WAT WAT WAT WAT WAT WAT WAT WAT WAT WAT WAT WAT WAT WAT WAT 
WAT WAT WAT WAT WAT WAT WAT WAT WAT WAT WAT WAT WAT WAT WAT WAT WAT WAT WAT WAT 
WAT WAT WAT WAT WAT WAT WAT WAT WAT WAT WAT WAT WAT WAT WAT WAT WAT WAT WAT WAT 
WAT WAT WAT WAT WAT WAT WAT WAT WAT WAT WAT WAT WAT WAT WAT WAT WAT WAT WAT WAT 
WAT WAT WAT WAT WAT WAT WAT WAT WAT WAT WAT WAT WAT WAT WAT WAT WAT WAT WAT WAT 
WAT WAT WAT WAT WAT WAT WAT WAT WAT WAT WAT WAT WAT WAT WAT WAT WAT WAT WAT WAT 
WAT WAT WAT WAT WAT WAT WAT WAT WAT WAT WAT WAT WAT WAT WAT WAT WAT WAT WAT WAT 
WAT WAT WAT WAT WAT WAT WAT WAT WAT WAT WAT WAT WAT WAT WAT WAT WAT WAT WAT WAT 
WAT WAT WAT WAT WAT WAT WAT WAT WAT WAT WAT WAT WAT WAT WAT WAT WAT WAT WAT WAT 
WAT WAT WAT WAT WAT WAT WAT WAT WAT WAT WAT WAT WAT WAT WAT WAT WAT WAT WAT WAT 
WAT WAT WAT WAT WAT WAT WAT WAT WAT WAT WAT WAT WAT WAT WAT WAT WAT WAT WAT WAT 
WAT WAT WAT WAT WAT WAT WAT WAT WAT WAT WAT WAT WAT WAT WAT WAT WAT WAT WAT WAT 
WAT WAT WAT WAT WAT WAT WAT WAT WAT WAT WAT WAT WAT WAT WAT WAT WAT WAT WAT WAT 
WAT WAT WAT WAT WAT WAT WAT WAT WAT WAT WAT WAT WAT WAT WAT WAT WAT WAT WAT WAT 
WAT WAT WAT WAT WAT WAT WAT WAT WAT WAT WAT WAT WAT WAT WAT WAT WAT WAT WAT WAT 
WAT WAT WAT WAT WAT WAT WAT WAT WAT WAT WAT WAT WAT WAT WAT WAT WAT WAT WAT WAT 
WAT WAT WAT WAT WAT WAT WAT WAT WAT WAT WAT WAT WAT WAT WAT WAT WAT WAT WAT WAT 
WAT WAT WAT WAT WAT WAT WAT WAT WAT WAT WAT WAT WAT WAT WAT WAT WAT WAT WAT WAT 
WAT WAT WAT WAT WAT WAT WAT WAT WAT WAT WAT WAT WAT WAT WAT WAT WAT WAT WAT WAT 
WAT WAT WAT WAT WAT WAT WAT WAT WAT WAT WAT WAT WAT WAT WAT WAT WAT WAT WAT WAT 
WAT WAT WAT WAT WAT WAT WAT WAT WAT WAT WAT WAT WAT WAT WAT WAT WAT WAT WAT WAT 
WAT WAT WAT WAT WAT WAT WAT WAT WAT WAT WAT WAT WAT WAT WAT WAT WAT WAT WAT WAT 
WAT WAT WAT WAT WAT WAT WAT WAT WAT WAT WAT WAT WAT WAT WAT WAT WAT WAT WAT WAT 
WAT WAT WAT WAT WAT WAT WAT WAT WAT WAT WAT WAT WAT WAT WAT WAT WAT WAT WAT WAT 
WAT WAT WAT WAT WAT WAT WAT WAT WAT WAT WAT WAT WAT WAT WAT WAT WAT WAT WAT WAT 
WAT WAT WAT WAT WAT WAT WAT WAT WAT WAT WAT WAT WAT WAT WAT WAT WAT WAT WAT WAT 
WAT WAT WAT WAT WAT WAT WAT WAT WAT WAT WAT WAT WAT WAT WAT WAT WAT WAT WAT WAT 
WAT WAT WAT WAT WAT WAT WAT WAT WAT WAT WAT WAT WAT WAT WAT WAT WAT WAT WAT WAT 
WAT WAT WAT WAT WAT WAT WAT WAT WAT WAT WAT WAT WAT WAT WAT WAT WAT WAT WAT WAT 
WAT WAT WAT WAT WAT WAT WAT WAT WAT WAT WAT WAT WAT WAT WAT WAT WAT WAT WAT WAT 
WAT WAT WAT WAT WAT WAT WAT WAT WAT WAT WAT WAT WAT WAT WAT WAT WAT WAT WAT WAT 
WAT WAT WAT WAT WAT WAT WAT WAT WAT WAT WAT WAT WAT WAT WAT WAT WAT WAT WAT WAT 
WAT WAT WAT WAT WAT WAT WAT WAT WAT WAT WAT WAT WAT WAT WAT WAT WAT WAT WAT WAT 
WAT WAT WAT WAT WAT WAT WAT WAT WAT WAT WAT WAT WAT WAT WAT WAT WAT WAT WAT WAT 
WAT WAT WAT WAT WAT WAT WAT WAT WAT WAT WAT WAT WAT WAT WAT WAT WAT WAT WAT WAT 
WAT WAT WAT WAT WAT WAT WAT WAT WAT WAT WAT WAT WAT WAT WAT WAT WAT WAT WAT WAT 
WAT WAT WAT WAT WAT WAT WAT WAT WAT WAT WAT WAT WAT WAT WAT WAT WAT WAT WAT WAT 
WAT WAT WAT WAT WAT WAT WAT WAT WAT WAT WAT WAT WAT WAT WAT WAT WAT WAT WAT WAT 
WAT WAT WAT WAT WAT WAT WAT WAT WAT WAT WAT WAT WAT WAT WAT WAT WAT WAT WAT WAT 
WAT WAT WAT WAT WAT WAT WAT WAT WAT WAT WAT WAT WAT WAT WAT WAT WAT WAT WAT WAT 
WAT WAT WAT WAT WAT WAT WAT WAT WAT WAT WAT WAT WAT WAT WAT WAT WAT WAT WAT WAT 
WAT WAT WAT WAT WAT WAT WAT WAT WAT WAT WAT WAT WAT WAT WAT WAT WAT WAT WAT WAT 
WAT WAT WAT WAT WAT WAT WAT WAT WAT WAT WAT WAT WAT WAT WAT WAT WAT WAT WAT WAT 
WAT WAT WAT WAT WAT WAT WAT WAT WAT WAT WAT WAT WAT WAT WAT WAT WAT WAT WAT WAT 
WAT WAT WAT WAT WAT WAT WAT WAT WAT WAT WAT WAT WAT WAT WAT WAT WAT WAT WAT WAT 
WAT WAT WAT WAT WAT WAT WAT WAT WAT WAT WAT WAT WAT WAT WAT WAT WAT WAT WAT WAT 
WAT WAT WAT WAT WAT WAT WAT WAT WAT WAT WAT WAT WAT WAT WAT WAT WAT WAT WAT WAT 
WAT WAT WAT WAT WAT WAT WAT WAT WAT WAT WAT WAT WAT WAT WAT WAT WAT WAT WAT WAT 
WAT WAT WAT WAT WAT WAT WAT WAT WAT WAT WAT WAT WAT WAT WAT WAT WAT WAT WAT WAT 
WAT WAT WAT WAT WAT WAT WAT WAT WAT WAT WAT WAT WAT WAT WAT WAT WAT WAT WAT WAT 
WAT WAT WAT WAT WAT WAT WAT WAT WAT WAT WAT WAT WAT WAT WAT WAT WAT WAT WAT WAT 
WAT WAT WAT WAT WAT WAT WAT WAT WAT WAT WAT WAT WAT WAT WAT WAT WAT WAT WAT WAT 
WAT WAT WAT WAT WAT WAT WAT WAT WAT WAT WAT WAT WAT WAT WAT WAT WAT WAT WAT WAT 
WAT WAT WAT WAT WAT WAT WAT WAT WAT WAT WAT WAT WAT WAT WAT WAT WAT WAT WAT WAT 
WAT WAT WAT WAT WAT WAT WAT WAT WAT WAT WAT WAT WAT WAT WAT WAT WAT WAT WAT WAT 
WAT WAT WAT WAT WAT WAT WAT WAT WAT WAT WAT WAT WAT WAT WAT WAT WAT WAT WAT WAT 
WAT WAT WAT WAT WAT WAT WAT WAT WAT WAT WAT WAT WAT WAT WAT WAT WAT WAT WAT WAT 
WAT WAT WAT WAT WAT WAT WAT WAT WAT WAT WAT WAT WAT WAT WAT WAT WAT WAT WAT WAT 
WAT WAT WAT WAT WAT WAT WAT WAT WAT WAT WAT WAT WAT WAT WAT WAT WAT WAT WAT WAT 
WAT WAT WAT WAT WAT WAT WAT WAT WAT WAT WAT WAT WAT WAT WAT WAT WAT WAT WAT WAT 
WAT WAT WAT WAT WAT WAT WAT WAT WAT WAT WAT WAT WAT WAT WAT WAT WAT WAT WAT WAT 
WAT WAT WAT WAT WAT WAT WAT WAT WAT WAT WAT WAT WAT WAT WAT WAT WAT WAT WAT WAT 
WAT WAT WAT WAT WAT WAT WAT WAT WAT WAT WAT WAT WAT WAT WAT WAT WAT WAT WAT WAT 
WAT WAT WAT WAT WAT WAT WAT WAT WAT WAT WAT WAT WAT WAT WAT WAT WAT WAT WAT WAT 
WAT WAT WAT WAT WAT WAT WAT WAT WAT WAT WAT WAT WAT WAT WAT WAT WAT WAT WAT WAT 
WAT WAT WAT WAT WAT WAT WAT WAT WAT WAT WAT WAT WAT WAT WAT WAT WAT WAT WAT WAT 
WAT WAT WAT WAT WAT WAT WAT WAT WAT WAT WAT WAT WAT WAT WAT WAT WAT WAT WAT WAT 
WAT WAT WAT WAT WAT WAT WAT WAT WAT WAT WAT WAT WAT WAT WAT WAT WAT WAT WAT WAT 
WAT WAT WAT WAT WAT WAT WAT WAT WAT WAT WAT WAT WAT WAT WAT WAT WAT WAT WAT WAT 
WAT WAT WAT WAT WAT WAT WAT WAT WAT WAT WAT WAT WAT WAT WAT WAT WAT WAT WAT WAT 
WAT WAT WAT WAT WAT WAT WAT WAT WAT WAT WAT WAT WAT WAT WAT WAT WAT WAT WAT WAT 
WAT WAT WAT WAT WAT WAT WAT WAT WAT WAT WAT WAT WAT WAT WAT WAT WAT WAT WAT WAT 
WAT WAT WAT WAT WAT WAT WAT WAT WAT WAT WAT WAT WAT WAT WAT WAT WAT WAT WAT WAT 
WAT WAT WAT WAT WAT WAT WAT WAT WAT WAT WAT WAT WAT WAT WAT WAT WAT WAT WAT WAT 
WAT WAT WAT WAT WAT WAT WAT WAT WAT WAT WAT WAT WAT WAT WAT WAT WAT WAT WAT WAT 
WAT WAT WAT WAT WAT WAT WAT WAT WAT WAT WAT WAT WAT WAT WAT WAT WAT WAT WAT WAT 
WAT WAT WAT WAT WAT WAT WAT WAT WAT WAT WAT WAT WAT WAT WAT WAT WAT WAT WAT WAT 
WAT WAT WAT WAT WAT WAT WAT WAT WAT WAT WAT WAT WAT WAT WAT WAT WAT WAT WAT WAT 
WAT WAT WAT WAT WAT WAT WAT WAT WAT WAT WAT WAT WAT WAT WAT WAT WAT WAT WAT WAT 
WAT WAT WAT WAT WAT WAT WAT WAT WAT WAT WAT WAT WAT WAT WAT WAT WAT WAT WAT WAT 
WAT WAT WAT WAT WAT WAT WAT WAT WAT WAT WAT WAT WAT WAT WAT WAT WAT WAT WAT WAT 
WAT WAT WAT WAT WAT WAT WAT WAT WAT WAT WAT WAT WAT WAT WAT WAT WAT WAT WAT WAT 
WAT WAT WAT WAT WAT WAT WAT WAT WAT WAT WAT WAT WAT WAT WAT WAT WAT WAT WAT WAT 
WAT WAT WAT WAT WAT WAT WAT WAT WAT WAT WAT WAT WAT WAT WAT WAT WAT WAT WAT WAT 
WAT WAT WAT WAT WAT WAT WAT WAT WAT WAT WAT WAT WAT WAT WAT WAT WAT WAT WAT WAT 
WAT WAT WAT WAT WAT WAT WAT WAT WAT WAT WAT WAT WAT WAT WAT WAT WAT WAT WAT WAT 
WAT WAT WAT WAT WAT WAT WAT WAT WAT WAT WAT WAT WAT WAT WAT WAT WAT WAT WAT WAT 
WAT WAT WAT WAT WAT WAT WAT WAT WAT WAT WAT WAT WAT WAT WAT WAT WAT WAT WAT WAT 
WAT WAT WAT WAT WAT WAT WAT WAT WAT WAT WAT WAT WAT WAT WAT WAT WAT WAT WAT WAT 
WAT WAT WAT WAT WAT WAT WAT WAT WAT WAT WAT WAT WAT WAT WAT WAT WAT WAT WAT WAT 
WAT WAT WAT WAT WAT WAT WAT WAT WAT WAT WAT WAT WAT WAT WAT WAT WAT WAT WAT WAT 
WAT WAT WAT WAT WAT WAT WAT WAT WAT WAT WAT WAT WAT WAT WAT WAT WAT WAT WAT WAT 
WAT WAT WAT WAT WAT WAT WAT WAT WAT WAT WAT WAT WAT WAT WAT WAT WAT WAT WAT WAT 
WAT WAT WAT WAT WAT WAT WAT WAT WAT WAT WAT WAT WAT WAT WAT WAT WAT WAT WAT WAT 
WAT WAT WAT WAT WAT WAT WAT WAT WAT WAT WAT WAT WAT WAT WAT WAT WAT WAT WAT WAT 
WAT WAT WAT WAT WAT WAT WAT WAT WAT WAT WAT WAT WAT WAT WAT WAT WAT WAT WAT WAT 
WAT WAT WAT WAT WAT WAT WAT WAT WAT WAT WAT WAT WAT WAT WAT WAT WAT WAT WAT WAT 
WAT WAT WAT WAT WAT WAT WAT WAT WAT WAT WAT WAT WAT WAT WAT WAT WAT WAT WAT WAT 
WAT WAT WAT WAT WAT WAT WAT WAT WAT WAT WAT WAT WAT WAT WAT WAT WAT WAT WAT WAT 
WAT WAT WAT WAT WAT WAT WAT WAT WAT WAT WAT WAT WAT WAT WAT WAT WAT WAT WAT WAT 
WAT WAT WAT WAT WAT WAT WAT WAT WAT WAT WAT WAT WAT WAT WAT WAT WAT WAT WAT WAT 
WAT WAT WAT WAT WAT WAT WAT WAT WAT WAT WAT WAT WAT WAT WAT WAT WAT WAT WAT WAT 
WAT WAT WAT WAT WAT WAT WAT WAT WAT WAT WAT WAT WAT WAT WAT WAT WAT WAT WAT WAT 
WAT WAT WAT WAT WAT WAT WAT WAT WAT WAT WAT WAT WAT WAT WAT WAT WAT WAT WAT WAT 
WAT WAT WAT WAT WAT WAT WAT WAT WAT WAT WAT WAT WAT WAT WAT WAT WAT WAT WAT WAT 
WAT WAT WAT WAT WAT WAT WAT WAT WAT WAT WAT WAT WAT WAT WAT WAT WAT WAT WAT WAT 
WAT WAT WAT WAT WAT WAT WAT WAT WAT WAT WAT WAT WAT WAT WAT WAT WAT WAT WAT WAT 
WAT WAT WAT WAT WAT WAT WAT WAT WAT WAT WAT WAT WAT WAT WAT WAT WAT WAT WAT WAT 
WAT WAT WAT WAT WAT WAT WAT WAT WAT WAT WAT WAT WAT WAT WAT WAT WAT WAT WAT WAT 
WAT WAT WAT WAT WAT WAT WAT WAT WAT WAT WAT WAT WAT WAT WAT WAT WAT WAT WAT WAT 
WAT WAT WAT WAT WAT WAT WAT WAT WAT WAT WAT WAT WAT WAT WAT WAT WAT WAT WAT WAT 
WAT WAT WAT WAT WAT WAT WAT WAT WAT WAT WAT WAT WAT WAT WAT WAT WAT WAT WAT WAT 
WAT WAT WAT WAT WAT WAT WAT WAT WAT WAT WAT WAT WAT WAT WAT WAT WAT WAT WAT WAT 
WAT WAT WAT WAT WAT WAT WAT WAT WAT WAT WAT WAT WAT WAT WAT WAT WAT WAT WAT WAT 
WAT WAT WAT WAT WAT WAT WAT WAT WAT WAT WAT WAT WAT WAT WAT WAT WAT WAT WAT WAT 
WAT WAT WAT WAT WAT WAT WAT WAT WAT WAT WAT WAT WAT WAT WAT WAT WAT WAT WAT WAT 
WAT WAT WAT WAT WAT WAT WAT WAT WAT WAT WAT WAT WAT WAT WAT WAT WAT WAT WAT WAT 
WAT WAT WAT WAT WAT WAT WAT WAT WAT WAT WAT WAT WAT WAT WAT WAT WAT WAT WAT WAT 
WAT WAT WAT WAT WAT WAT WAT WAT WAT WAT WAT WAT WAT WAT WAT WAT WAT WAT WAT WAT 
WAT WAT WAT WAT WAT WAT WAT WAT WAT WAT WAT WAT WAT WAT WAT WAT WAT WAT WAT WAT 
WAT WAT WAT WAT WAT WAT WAT WAT WAT WAT WAT WAT WAT WAT WAT WAT WAT WAT WAT WAT 
WAT WAT WAT WAT WAT WAT WAT WAT WAT WAT WAT WAT WAT WAT WAT WAT WAT WAT WAT WAT 
WAT WAT WAT WAT WAT WAT WAT WAT WAT WAT WAT WAT WAT WAT WAT WAT WAT WAT WAT WAT 
WAT WAT WAT WAT WAT WAT WAT WAT WAT WAT WAT WAT WAT WAT WAT WAT WAT WAT WAT WAT 
WAT WAT WAT WAT WAT WAT WAT WAT WAT WAT WAT WAT WAT WAT WAT WAT WAT WAT WAT WAT 
WAT WAT WAT WAT WAT WAT WAT WAT WAT WAT WAT WAT WAT WAT WAT WAT WAT WAT WAT WAT 
WAT WAT WAT WAT WAT WAT WAT WAT WAT WAT WAT WAT WAT WAT WAT WAT WAT WAT WAT WAT 
WAT WAT WAT WAT WAT WAT WAT WAT WAT WAT WAT WAT WAT WAT WAT WAT WAT WAT WAT WAT 
WAT WAT WAT WAT WAT WAT WAT WAT WAT WAT WAT WAT WAT WAT WAT WAT WAT WAT WAT WAT 
WAT WAT WAT WAT WAT WAT WAT WAT WAT WAT WAT WAT WAT WAT WAT WAT WAT WAT WAT WAT 
WAT WAT WAT WAT WAT WAT WAT WAT WAT WAT WAT WAT WAT WAT WAT WAT WAT WAT WAT WAT 
WAT WAT WAT WAT WAT WAT WAT WAT WAT WAT WAT WAT WAT WAT WAT WAT WAT WAT WAT WAT 
WAT WAT WAT WAT WAT WAT WAT WAT WAT WAT WAT WAT WAT WAT WAT WAT WAT WAT WAT WAT 
WAT WAT WAT WAT WAT WAT WAT WAT WAT WAT WAT WAT WAT WAT WAT WAT WAT WAT WAT WAT 
WAT WAT WAT WAT WAT WAT WAT WAT WAT WAT WAT WAT WAT WAT WAT WAT WAT WAT WAT WAT 
WAT WAT WAT WAT WAT WAT WAT WAT WAT WAT WAT WAT WAT WAT WAT WAT WAT WAT WAT WAT 
WAT WAT WAT WAT WAT WAT WAT WAT WAT WAT WAT WAT WAT WAT WAT WAT WAT WAT WAT WAT 
WAT WAT WAT WAT WAT WAT WAT WAT WAT WAT WAT WAT WAT WAT WAT WAT WAT WAT WAT WAT 
WAT WAT WAT WAT WAT WAT WAT WAT WAT WAT WAT WAT WAT WAT WAT WAT WAT WAT WAT WAT 
WAT WAT WAT WAT WAT WAT WAT WAT WAT WAT WAT WAT WAT WAT WAT WAT WAT WAT WAT WAT 
WAT WAT WAT WAT WAT WAT WAT WAT WAT WAT WAT WAT WAT WAT WAT WAT WAT WAT WAT WAT 
WAT WAT WAT WAT WAT WAT WAT WAT WAT WAT WAT WAT WAT WAT WAT WAT WAT WAT WAT WAT 
WAT WAT WAT WAT WAT WAT WAT WAT WAT WAT WAT WAT WAT WAT WAT WAT WAT WAT WAT WAT 
WAT WAT WAT WAT WAT WAT WAT WAT WAT WAT WAT WAT WAT WAT WAT WAT WAT WAT WAT WAT 
WAT WAT WAT WAT WAT WAT WAT WAT WAT WAT WAT WAT WAT WAT WAT WAT WAT WAT WAT WAT 
WAT WAT WAT WAT WAT WAT WAT WAT WAT WAT WAT WAT WAT WAT WAT WAT WAT WAT WAT WAT 
WAT WAT WAT WAT WAT WAT WAT WAT WAT WAT WAT WAT WAT WAT WAT WAT WAT WAT WAT WAT 
WAT WAT WAT WAT WAT WAT WAT WAT WAT WAT WAT WAT WAT WAT WAT WAT WAT WAT WAT WAT 
WAT WAT WAT WAT WAT WAT WAT WAT WAT WAT WAT WAT WAT WAT WAT WAT WAT WAT WAT WAT 
WAT WAT WAT WAT WAT WAT WAT WAT WAT WAT WAT WAT WAT WAT WAT WAT WAT WAT WAT WAT 
WAT WAT WAT WAT WAT WAT WAT WAT WAT WAT WAT WAT WAT WAT WAT WAT WAT WAT WAT WAT 
WAT WAT WAT WAT WAT WAT WAT WAT WAT WAT WAT WAT WAT WAT WAT WAT WAT WAT WAT WAT 
WAT WAT WAT WAT WAT WAT WAT WAT WAT WAT WAT WAT WAT WAT WAT WAT WAT WAT WAT WAT 
WAT WAT WAT WAT WAT WAT WAT WAT WAT WAT WAT WAT WAT WAT WAT WAT WAT WAT WAT WAT 
WAT WAT WAT WAT WAT WAT WAT WAT WAT WAT WAT WAT WAT WAT WAT WAT WAT WAT WAT WAT 
WAT WAT WAT WAT WAT WAT WAT WAT WAT WAT WAT WAT WAT WAT WAT WAT WAT WAT WAT WAT 
WAT WAT WAT WAT WAT WAT WAT WAT WAT WAT WAT WAT WAT WAT WAT WAT WAT WAT WAT WAT 
WAT WAT WAT WAT WAT WAT WAT WAT WAT WAT WAT WAT WAT WAT WAT WAT WAT WAT WAT WAT 
WAT WAT WAT WAT WAT WAT WAT WAT WAT WAT WAT WAT WAT WAT WAT WAT WAT WAT WAT WAT 
WAT WAT WAT WAT WAT WAT WAT WAT WAT WAT WAT WAT WAT WAT WAT WAT WAT WAT WAT WAT 
WAT WAT WAT WAT WAT WAT WAT WAT WAT WAT WAT WAT WAT WAT WAT WAT WAT WAT WAT WAT 
WAT WAT WAT WAT WAT WAT WAT WAT WAT WAT WAT WAT WAT WAT WAT WAT WAT WAT WAT WAT 
WAT WAT WAT WAT WAT WAT WAT WAT WAT WAT WAT WAT WAT WAT WAT WAT WAT WAT WAT WAT 
WAT WAT WAT WAT WAT WAT WAT WAT WAT WAT WAT WAT WAT WAT WAT WAT WAT WAT WAT WAT 
WAT WAT WAT WAT WAT WAT WAT WAT WAT WAT WAT WAT WAT WAT WAT WAT WAT WAT WAT WAT 
WAT WAT WAT WAT WAT WAT WAT WAT WAT WAT WAT WAT WAT WAT WAT WAT WAT WAT WAT WAT 
WAT WAT WAT WAT WAT WAT WAT WAT WAT WAT WAT WAT WAT WAT WAT WAT WAT WAT WAT WAT 
WAT WAT WAT WAT WAT WAT WAT WAT WAT WAT WAT WAT WAT WAT WAT WAT WAT WAT WAT WAT 
WAT WAT WAT WAT WAT WAT WAT WAT WAT WAT WAT WAT WAT WAT WAT WAT WAT WAT WAT WAT 
WAT WAT WAT WAT WAT WAT WAT WAT WAT WAT WAT WAT WAT WAT WAT WAT WAT WAT WAT WAT 
WAT WAT WAT WAT WAT WAT WAT WAT WAT WAT WAT WAT WAT WAT WAT WAT WAT WAT WAT WAT 
WAT WAT WAT WAT WAT WAT WAT WAT WAT WAT WAT WAT WAT WAT WAT WAT WAT WAT WAT WAT 
WAT WAT WAT WAT WAT WAT WAT WAT WAT WAT WAT WAT WAT WAT WAT WAT WAT WAT WAT WAT 
WAT WAT WAT WAT WAT WAT WAT WAT WAT WAT WAT WAT WAT WAT WAT WAT WAT WAT WAT WAT 
WAT WAT WAT WAT WAT WAT WAT WAT WAT WAT WAT WAT WAT WAT WAT WAT WAT WAT WAT WAT 
WAT WAT WAT WAT WAT WAT WAT WAT WAT WAT WAT WAT WAT WAT WAT WAT WAT WAT WAT WAT 
WAT WAT WAT WAT WAT WAT WAT WAT WAT WAT WAT WAT WAT WAT WAT WAT WAT WAT WAT WAT 
WAT WAT WAT WAT WAT WAT WAT WAT WAT WAT WAT WAT WAT WAT WAT WAT WAT WAT WAT WAT 
WAT WAT WAT WAT WAT WAT WAT WAT WAT WAT WAT WAT WAT WAT WAT WAT WAT WAT WAT WAT 
WAT WAT WAT WAT WAT WAT WAT WAT WAT WAT WAT WAT WAT WAT WAT WAT WAT WAT WAT WAT 
WAT WAT WAT WAT WAT WAT WAT WAT WAT WAT WAT WAT WAT WAT WAT WAT WAT WAT WAT WAT 
WAT WAT WAT WAT WAT WAT WAT WAT WAT WAT WAT WAT WAT WAT WAT WAT WAT WAT WAT WAT 
WAT WAT WAT WAT WAT WAT WAT WAT WAT WAT WAT WAT WAT WAT WAT WAT WAT WAT WAT WAT 
WAT WAT WAT WAT WAT WAT WAT WAT WAT WAT WAT WAT WAT WAT WAT WAT WAT WAT WAT WAT 
WAT WAT WAT WAT WAT WAT WAT WAT WAT WAT WAT WAT WAT WAT WAT WAT WAT WAT WAT WAT 
WAT WAT WAT WAT WAT WAT WAT WAT WAT WAT WAT WAT WAT WAT WAT WAT WAT WAT WAT WAT 
WAT WAT WAT WAT WAT WAT WAT WAT WAT WAT WAT WAT WAT WAT WAT WAT WAT WAT WAT WAT 
WAT WAT WAT WAT WAT WAT WAT WAT WAT WAT WAT WAT WAT WAT WAT WAT WAT WAT WAT WAT 
WAT WAT WAT WAT WAT WAT WAT WAT WAT WAT WAT WAT WAT WAT WAT WAT WAT WAT WAT WAT 
WAT WAT WAT WAT WAT WAT WAT WAT WAT WAT WAT WAT WAT WAT WAT WAT WAT WAT WAT WAT 
WAT WAT WAT WAT WAT WAT WAT WAT WAT WAT WAT WAT WAT WAT WAT WAT WAT WAT WAT WAT 
WAT WAT WAT WAT WAT WAT WAT WAT WAT WAT WAT WAT WAT WAT WAT WAT WAT WAT WAT WAT 
WAT WAT WAT WAT WAT WAT WAT WAT WAT WAT WAT WAT WAT WAT WAT WAT WAT WAT WAT WAT 
WAT WAT WAT WAT WAT WAT WAT WAT WAT WAT WAT WAT WAT WAT WAT WAT WAT WAT WAT WAT 
WAT WAT WAT WAT WAT WAT WAT WAT WAT WAT WAT WAT WAT WAT WAT WAT WAT WAT WAT WAT 
WAT WAT WAT WAT WAT WAT WAT WAT WAT WAT WAT WAT WAT WAT WAT WAT WAT WAT WAT WAT 
WAT WAT WAT WAT WAT WAT WAT WAT WAT WAT WAT WAT WAT WAT WAT WAT WAT WAT WAT WAT 
WAT WAT WAT WAT WAT WAT WAT WAT WAT WAT WAT WAT WAT WAT WAT WAT WAT WAT WAT WAT 
WAT WAT WAT WAT WAT WAT WAT WAT WAT WAT WAT WAT WAT WAT WAT WAT WAT WAT WAT WAT 
WAT WAT WAT WAT WAT WAT WAT WAT WAT WAT WAT WAT WAT WAT WAT WAT WAT WAT WAT WAT 
WAT WAT WAT WAT WAT WAT WAT WAT WAT WAT WAT WAT WAT WAT WAT WAT WAT WAT WAT WAT 
WAT WAT WAT WAT WAT WAT WAT WAT WAT WAT WAT WAT WAT WAT WAT WAT WAT WAT WAT WAT 
WAT WAT WAT WAT WAT WAT WAT WAT WAT WAT WAT WAT WAT WAT WAT WAT WAT WAT WAT WAT 
WAT WAT WAT WAT WAT WAT WAT WAT WAT WAT WAT WAT WAT WAT WAT WAT WAT WAT WAT WAT 
WAT WAT WAT WAT WAT WAT WAT WAT WAT WAT WAT WAT WAT WAT WAT WAT WAT WAT WAT WAT 
WAT WAT WAT WAT WAT WAT WAT WAT WAT WAT WAT WAT WAT WAT WAT WAT WAT WAT WAT WAT 
WAT WAT WAT WAT WAT WAT WAT WAT WAT WAT WAT WAT WAT WAT WAT WAT WAT WAT WAT WAT 
WAT WAT WAT WAT WAT WAT WAT WAT WAT WAT WAT WAT WAT WAT WAT WAT WAT WAT WAT WAT 
WAT WAT WAT WAT WAT WAT WAT WAT WAT WAT WAT WAT WAT WAT WAT WAT WAT WAT WAT WAT 
WAT WAT WAT WAT WAT WAT WAT WAT WAT WAT WAT WAT WAT WAT WAT WAT WAT WAT WAT WAT 
WAT WAT WAT WAT WAT WAT WAT WAT WAT WAT WAT WAT WAT WAT WAT WAT WAT WAT WAT WAT 
WAT WAT WAT WAT WAT WAT WAT WAT WAT WAT WAT WAT WAT WAT WAT WAT WAT WAT WAT WAT 
WAT WAT WAT WAT WAT WAT WAT WAT WAT WAT WAT WAT WAT WAT WAT WAT WAT WAT WAT WAT 
WAT WAT WAT WAT WAT WAT WAT WAT WAT WAT WAT WAT WAT WAT WAT WAT WAT WAT WAT WAT 
WAT WAT WAT WAT WAT WAT WAT WAT WAT WAT WAT WAT WAT WAT WAT WAT WAT WAT WAT WAT 
WAT WAT WAT WAT WAT WAT WAT WAT WAT WAT WAT WAT WAT WAT WAT WAT WAT WAT WAT WAT 
WAT WAT WAT WAT WAT WAT WAT WAT WAT WAT WAT WAT WAT WAT WAT WAT WAT WAT WAT WAT 
WAT WAT WAT WAT WAT WAT WAT WAT WAT WAT WAT WAT WAT WAT WAT WAT WAT WAT WAT WAT 
WAT WAT WAT WAT WAT WAT WAT WAT WAT WAT WAT WAT WAT WAT WAT WAT WAT WAT WAT WAT 
WAT WAT WAT WAT WAT WAT WAT WAT WAT WAT WAT WAT WAT WAT WAT WAT WAT WAT WAT WAT 
WAT WAT WAT WAT WAT WAT WAT WAT WAT WAT WAT WAT WAT WAT WAT WAT WAT WAT WAT WAT 
WAT WAT WAT WAT WAT WAT WAT WAT WAT WAT WAT WAT WAT WAT WAT WAT WAT WAT WAT WAT 
WAT WAT WAT WAT WAT WAT WAT WAT WAT WAT WAT WAT WAT WAT WAT WAT WAT WAT WAT WAT 
WAT WAT WAT WAT WAT WAT WAT WAT WAT WAT WAT WAT WAT WAT WAT WAT WAT WAT WAT WAT 
WAT WAT WAT WAT WAT WAT WAT WAT WAT WAT WAT WAT WAT WAT WAT WAT WAT WAT WAT WAT 
WAT WAT WAT WAT WAT WAT WAT WAT WAT WAT WAT WAT WAT WAT WAT WAT WAT WAT WAT WAT 
WAT WAT WAT WAT WAT WAT WAT WAT WAT WAT WAT WAT WAT WAT WAT WAT WAT WAT WAT WAT 
WAT WAT WAT WAT WAT WAT WAT WAT WAT WAT WAT WAT WAT WAT WAT WAT WAT WAT WAT WAT 
WAT WAT WAT WAT WAT WAT WAT WAT WAT WAT WAT WAT WAT WAT WAT WAT WAT WAT WAT WAT 
WAT WAT WAT WAT WAT WAT WAT WAT WAT WAT WAT WAT WAT WAT WAT WAT WAT WAT WAT WAT 
WAT WAT WAT WAT WAT WAT WAT WAT WAT WAT WAT WAT WAT WAT WAT WAT WAT WAT WAT WAT 
WAT WAT WAT WAT WAT WAT WAT WAT WAT WAT WAT WAT WAT WAT WAT WAT WAT WAT WAT WAT 
WAT WAT WAT WAT WAT WAT WAT WAT WAT WAT WAT WAT WAT WAT WAT WAT WAT WAT WAT WAT 
WAT WAT WAT WAT WAT WAT WAT WAT WAT WAT WAT WAT WAT WAT WAT WAT WAT WAT WAT WAT 
WAT WAT WAT WAT WAT WAT WAT WAT WAT WAT WAT WAT WAT WAT WAT WAT WAT WAT WAT WAT 
WAT WAT WAT WAT WAT WAT WAT WAT WAT WAT WAT WAT WAT WAT WAT WAT WAT WAT WAT WAT 
WAT WAT WAT WAT WAT WAT WAT WAT WAT WAT WAT WAT WAT WAT WAT WAT WAT WAT WAT WAT 
WAT WAT WAT WAT WAT WAT WAT WAT WAT WAT WAT WAT WAT WAT WAT WAT WAT WAT WAT WAT 
WAT WAT WAT WAT WAT WAT WAT WAT WAT WAT WAT WAT WAT WAT WAT WAT WAT WAT WAT WAT 
WAT WAT WAT WAT WAT WAT WAT WAT WAT WAT WAT WAT WAT WAT WAT WAT WAT WAT WAT WAT 
WAT WAT WAT WAT WAT WAT WAT WAT WAT WAT WAT WAT WAT WAT WAT WAT WAT WAT WAT WAT 
WAT WAT WAT WAT WAT WAT WAT WAT WAT WAT WAT WAT WAT WAT WAT WAT WAT WAT WAT WAT 
WAT WAT WAT WAT WAT WAT WAT WAT WAT WAT WAT WAT WAT WAT WAT WAT WAT WAT WAT WAT 
WAT WAT WAT WAT WAT WAT WAT WAT WAT WAT WAT WAT WAT WAT WAT WAT WAT WAT WAT WAT 
WAT WAT WAT WAT WAT WAT WAT WAT WAT WAT WAT WAT WAT WAT WAT WAT WAT WAT WAT WAT 
WAT WAT WAT WAT WAT WAT WAT WAT WAT WAT WAT WAT WAT WAT WAT WAT WAT WAT WAT WAT 
WAT WAT WAT WAT WAT WAT WAT WAT WAT WAT WAT WAT WAT WAT WAT WAT WAT WAT WAT WAT 
WAT WAT WAT WAT WAT WAT WAT WAT WAT WAT WAT WAT WAT WAT WAT WAT WAT WAT WAT WAT 
WAT WAT WAT WAT WAT WAT WAT WAT WAT WAT WAT WAT WAT WAT WAT WAT WAT WAT WAT WAT 
WAT WAT WAT WAT WAT WAT WAT WAT WAT WAT WAT WAT WAT WAT WAT WAT WAT WAT WAT WAT 
WAT WAT WAT WAT WAT WAT WAT WAT WAT WAT WAT WAT WAT WAT WAT WAT WAT WAT WAT WAT 
WAT WAT WAT WAT WAT WAT WAT WAT WAT WAT WAT WAT WAT WAT WAT WAT WAT WAT WAT WAT 
WAT WAT WAT WAT WAT WAT WAT WAT WAT WAT WAT WAT WAT WAT WAT WAT WAT WAT WAT WAT 
WAT WAT WAT WAT WAT WAT WAT WAT WAT WAT WAT WAT WAT WAT WAT WAT WAT WAT WAT WAT 
WAT WAT WAT WAT WAT WAT WAT WAT WAT WAT WAT WAT WAT WAT WAT WAT WAT WAT WAT WAT 
WAT WAT WAT WAT WAT WAT WAT WAT WAT WAT WAT WAT WAT WAT WAT WAT WAT WAT WAT WAT 
WAT WAT WAT WAT WAT WAT WAT WAT WAT WAT WAT WAT WAT WAT WAT WAT WAT WAT WAT WAT 
WAT WAT WAT WAT WAT WAT WAT WAT WAT WAT WAT WAT WAT WAT WAT WAT WAT WAT WAT WAT 
WAT WAT WAT WAT WAT WAT WAT WAT WAT WAT WAT WAT WAT WAT WAT WAT WAT WAT WAT WAT 
WAT WAT WAT WAT WAT WAT WAT WAT WAT WAT WAT WAT WAT WAT WAT WAT WAT WAT WAT WAT 
WAT WAT WAT WAT WAT WAT WAT WAT WAT WAT WAT WAT WAT WAT WAT WAT WAT WAT WAT WAT 
WAT WAT WAT WAT WAT WAT WAT WAT WAT WAT WAT WAT WAT WAT WAT WAT WAT WAT WAT WAT 
WAT WAT WAT WAT WAT WAT WAT WAT WAT WAT WAT WAT WAT WAT WAT WAT WAT WAT WAT WAT 
WAT WAT WAT WAT WAT WAT WAT WAT WAT WAT WAT WAT WAT WAT WAT WAT WAT WAT WAT WAT 
WAT WAT WAT WAT WAT WAT WAT WAT WAT WAT WAT WAT WAT WAT WAT WAT WAT WAT WAT WAT 
WAT WAT WAT WAT WAT WAT WAT WAT WAT WAT WAT WAT WAT WAT WAT WAT WAT WAT WAT WAT 
WAT WAT WAT WAT WAT WAT WAT WAT WAT WAT WAT WAT WAT WAT WAT WAT WAT WAT WAT WAT 
WAT WAT WAT WAT WAT WAT WAT WAT WAT WAT WAT WAT WAT WAT WAT WAT WAT WAT WAT WAT 
WAT WAT WAT WAT WAT WAT WAT WAT WAT WAT WAT WAT WAT WAT WAT WAT WAT WAT WAT WAT 
WAT WAT WAT WAT WAT WAT WAT WAT WAT WAT WAT WAT WAT WAT WAT WAT WAT WAT WAT WAT 
WAT WAT WAT WAT WAT WAT WAT WAT WAT WAT WAT WAT WAT WAT WAT WAT WAT WAT WAT WAT 
WAT WAT WAT WAT WAT WAT WAT WAT WAT WAT WAT WAT WAT WAT WAT WAT WAT WAT WAT WAT 
WAT WAT WAT WAT WAT WAT WAT WAT WAT WAT WAT WAT WAT WAT WAT WAT WAT WAT WAT WAT 
WAT WAT WAT WAT WAT WAT WAT WAT WAT WAT WAT WAT WAT WAT WAT WAT WAT WAT WAT WAT 
WAT WAT WAT WAT WAT WAT WAT WAT WAT WAT WAT WAT WAT WAT WAT WAT WAT WAT WAT WAT 
WAT WAT WAT WAT WAT WAT WAT WAT WAT WAT WAT WAT WAT WAT WAT WAT WAT WAT WAT WAT 
WAT WAT WAT WAT WAT WAT WAT WAT WAT WAT WAT WAT WAT WAT WAT WAT WAT WAT WAT WAT 
WAT WAT WAT WAT WAT WAT WAT WAT WAT WAT WAT WAT WAT WAT WAT WAT WAT WAT WAT WAT 
WAT WAT WAT WAT WAT WAT WAT WAT WAT WAT WAT WAT WAT WAT WAT WAT WAT WAT WAT WAT 
WAT WAT WAT WAT WAT WAT WAT WAT WAT WAT WAT WAT WAT WAT WAT WAT WAT WAT WAT WAT 
WAT WAT WAT WAT WAT WAT WAT WAT WAT WAT WAT WAT WAT WAT WAT WAT WAT WAT WAT WAT 
WAT WAT WAT WAT WAT WAT WAT WAT WAT WAT WAT WAT WAT WAT WAT WAT WAT WAT WAT WAT 
WAT WAT WAT WAT WAT WAT WAT WAT WAT WAT WAT WAT WAT WAT WAT WAT WAT WAT WAT WAT 
WAT WAT WAT WAT WAT WAT WAT WAT WAT WAT WAT WAT WAT WAT WAT WAT WAT WAT WAT WAT 
WAT WAT WAT WAT WAT WAT WAT WAT WAT WAT WAT WAT WAT WAT WAT WAT WAT WAT WAT WAT 
WAT WAT WAT WAT WAT WAT WAT WAT WAT WAT WAT WAT WAT WAT WAT WAT WAT WAT WAT WAT 
WAT WAT WAT WAT WAT WAT WAT WAT WAT WAT WAT WAT WAT WAT WAT WAT WAT WAT WAT WAT 
WAT WAT WAT WAT WAT WAT WAT WAT WAT WAT WAT WAT WAT WAT WAT WAT WAT WAT WAT WAT 
WAT WAT WAT WAT WAT WAT WAT WAT WAT WAT WAT WAT WAT WAT WAT WAT WAT WAT WAT WAT 
WAT WAT WAT WAT WAT WAT WAT WAT WAT WAT WAT WAT WAT WAT WAT WAT WAT WAT WAT WAT 
WAT WAT WAT WAT WAT WAT WAT WAT WAT WAT WAT WAT WAT WAT WAT WAT WAT WAT WAT WAT 
WAT WAT WAT WAT WAT WAT WAT WAT WAT WAT WAT WAT WAT WAT WAT WAT WAT WAT WAT WAT 
WAT WAT WAT WAT WAT WAT WAT WAT WAT WAT WAT WAT WAT WAT WAT WAT WAT WAT WAT WAT 
WAT WAT WAT WAT WAT WAT WAT WAT WAT WAT WAT WAT WAT WAT WAT WAT WAT WAT WAT WAT 
WAT WAT WAT WAT WAT WAT WAT WAT WAT WAT WAT WAT WAT WAT WAT WAT WAT WAT WAT WAT 
WAT WAT WAT WAT WAT WAT WAT WAT WAT WAT WAT WAT WAT WAT WAT WAT WAT WAT WAT WAT 
WAT WAT WAT WAT WAT WAT WAT WAT WAT WAT WAT WAT WAT WAT WAT WAT WAT WAT WAT WAT 
WAT WAT WAT WAT WAT WAT WAT WAT WAT WAT WAT WAT WAT WAT WAT WAT WAT WAT WAT WAT 
WAT WAT WAT WAT WAT WAT WAT WAT WAT WAT WAT WAT WAT WAT WAT WAT WAT WAT WAT WAT 
WAT WAT WAT WAT WAT WAT WAT WAT WAT WAT WAT WAT WAT WAT WAT WAT WAT WAT WAT WAT 
WAT WAT WAT WAT WAT WAT WAT WAT WAT WAT WAT WAT WAT WAT WAT WAT WAT WAT WAT WAT 
WAT WAT WAT WAT WAT WAT WAT WAT WAT WAT WAT WAT WAT WAT WAT WAT WAT WAT WAT WAT 
WAT WAT WAT WAT WAT WAT WAT WAT WAT WAT WAT WAT WAT WAT WAT WAT WAT WAT WAT WAT 
WAT WAT WAT WAT WAT WAT WAT WAT WAT WAT WAT WAT WAT WAT WAT WAT WAT WAT WAT WAT 
WAT WAT WAT WAT WAT WAT WAT WAT WAT WAT WAT WAT WAT WAT WAT WAT WAT WAT WAT WAT 
WAT WAT WAT WAT WAT WAT WAT WAT WAT WAT WAT WAT WAT WAT WAT WAT WAT WAT WAT WAT 
WAT WAT WAT WAT WAT WAT WAT WAT WAT WAT WAT WAT WAT WAT WAT WAT WAT WAT WAT WAT 
WAT WAT WAT WAT WAT WAT WAT WAT WAT WAT WAT WAT WAT WAT WAT WAT WAT WAT WAT WAT 
WAT WAT WAT WAT WAT WAT WAT WAT WAT WAT WAT WAT WAT WAT WAT WAT WAT WAT WAT WAT 
WAT WAT WAT WAT WAT WAT WAT WAT WAT WAT WAT WAT WAT WAT WAT WAT WAT WAT WAT WAT 
WAT WAT WAT WAT WAT WAT WAT WAT WAT WAT WAT WAT WAT WAT WAT WAT WAT WAT WAT WAT 
WAT WAT WAT WAT WAT WAT WAT WAT WAT WAT WAT WAT WAT WAT WAT WAT WAT WAT WAT WAT 
WAT WAT WAT WAT WAT WAT WAT WAT WAT WAT WAT WAT WAT WAT WAT WAT WAT WAT WAT WAT 
WAT WAT WAT WAT WAT WAT WAT WAT WAT WAT WAT WAT WAT WAT WAT WAT WAT WAT WAT WAT 
WAT WAT WAT WAT WAT WAT WAT WAT WAT WAT WAT WAT WAT WAT WAT WAT WAT WAT WAT WAT 
WAT WAT WAT WAT WAT WAT WAT WAT WAT WAT WAT WAT WAT WAT WAT WAT WAT WAT WAT WAT 
WAT WAT WAT WAT WAT WAT WAT WAT WAT WAT WAT WAT WAT WAT WAT WAT WAT WAT WAT WAT 
WAT WAT WAT WAT WAT WAT WAT WAT WAT WAT WAT WAT WAT WAT WAT WAT WAT WAT WAT WAT 
WAT WAT WAT WAT WAT WAT WAT WAT WAT WAT WAT WAT WAT WAT WAT WAT WAT WAT WAT WAT 
WAT WAT WAT WAT WAT WAT WAT WAT WAT WAT WAT WAT WAT WAT WAT WAT WAT WAT WAT WAT 
WAT WAT WAT WAT WAT WAT WAT WAT WAT WAT WAT WAT WAT WAT WAT WAT WAT WAT WAT WAT 
WAT WAT WAT WAT WAT WAT WAT WAT WAT WAT WAT WAT WAT WAT WAT WAT WAT WAT WAT WAT 
WAT WAT WAT WAT WAT WAT WAT WAT WAT WAT WAT WAT WAT WAT WAT WAT WAT WAT WAT WAT 
WAT WAT WAT WAT WAT WAT WAT WAT WAT WAT WAT WAT WAT WAT WAT WAT WAT WAT WAT WAT 
WAT WAT WAT WAT WAT WAT WAT WAT WAT WAT WAT WAT WAT WAT WAT WAT WAT WAT WAT WAT 
WAT WAT WAT WAT WAT WAT WAT WAT WAT WAT WAT WAT WAT WAT WAT WAT WAT WAT WAT WAT 
WAT WAT WAT WAT WAT WAT WAT WAT WAT WAT WAT WAT WAT WAT WAT WAT WAT WAT WAT WAT 
WAT WAT WAT WAT WAT WAT WAT WAT WAT WAT WAT WAT WAT WAT WAT WAT WAT WAT WAT WAT 
WAT WAT WAT WAT WAT WAT WAT WAT WAT WAT WAT WAT WAT WAT WAT WAT WAT WAT WAT WAT 
WAT WAT WAT WAT WAT WAT WAT WAT WAT WAT WAT WAT WAT WAT WAT WAT WAT WAT WAT WAT 
WAT WAT WAT WAT WAT WAT WAT WAT WAT WAT WAT WAT WAT WAT WAT WAT WAT WAT WAT WAT 
WAT WAT WAT WAT WAT WAT WAT WAT WAT WAT WAT WAT WAT WAT WAT WAT WAT WAT WAT WAT 
WAT WAT WAT WAT WAT WAT WAT WAT WAT WAT WAT WAT WAT WAT WAT WAT WAT WAT WAT WAT 
WAT WAT WAT WAT WAT WAT WAT WAT WAT WAT WAT WAT WAT WAT WAT WAT WAT WAT WAT WAT 
WAT WAT WAT WAT WAT WAT WAT WAT WAT WAT WAT WAT WAT WAT WAT WAT WAT WAT WAT WAT 
WAT WAT WAT WAT WAT WAT WAT WAT WAT WAT WAT WAT WAT WAT WAT WAT WAT WAT WAT WAT 
WAT WAT WAT WAT WAT WAT WAT WAT WAT WAT WAT WAT WAT WAT WAT WAT WAT WAT WAT WAT 
WAT WAT WAT WAT WAT WAT WAT WAT WAT WAT WAT WAT WAT WAT WAT WAT WAT WAT WAT WAT 
WAT WAT WAT WAT WAT WAT WAT WAT WAT WAT WAT WAT WAT WAT WAT WAT WAT WAT WAT WAT 
WAT WAT WAT WAT WAT WAT WAT WAT WAT WAT WAT WAT WAT WAT WAT WAT WAT WAT WAT WAT 
WAT WAT WAT WAT WAT WAT WAT WAT WAT WAT WAT WAT WAT WAT WAT WAT WAT WAT WAT WAT 
WAT WAT WAT WAT WAT WAT WAT WAT WAT WAT WAT WAT WAT WAT WAT WAT WAT WAT WAT WAT 
WAT WAT WAT WAT WAT WAT WAT WAT WAT WAT WAT WAT WAT WAT WAT WAT WAT WAT WAT WAT 
WAT WAT WAT WAT WAT WAT WAT WAT WAT WAT WAT WAT WAT WAT WAT WAT WAT WAT WAT WAT 
WAT WAT WAT WAT WAT WAT WAT WAT WAT WAT WAT WAT WAT WAT WAT WAT WAT WAT WAT WAT 
WAT WAT WAT WAT WAT WAT WAT WAT WAT WAT WAT WAT WAT WAT WAT WAT WAT WAT WAT WAT 
WAT WAT WAT WAT WAT WAT WAT WAT WAT WAT WAT WAT WAT WAT WAT WAT WAT WAT WAT WAT 
WAT WAT WAT WAT WAT WAT WAT WAT WAT WAT WAT WAT WAT WAT WAT WAT WAT WAT WAT WAT 
WAT WAT WAT WAT WAT WAT WAT WAT WAT WAT WAT WAT WAT WAT WAT WAT WAT WAT WAT WAT 
WAT WAT WAT WAT WAT WAT WAT WAT WAT WAT WAT WAT WAT WAT WAT WAT WAT WAT WAT WAT 
WAT WAT WAT WAT WAT WAT WAT WAT WAT WAT WAT WAT WAT WAT WAT WAT WAT WAT WAT WAT 
WAT WAT WAT WAT WAT WAT WAT WAT WAT WAT WAT WAT WAT WAT WAT WAT WAT WAT WAT WAT 
WAT WAT WAT WAT WAT WAT WAT WAT WAT WAT WAT WAT WAT WAT WAT WAT WAT WAT WAT WAT 
WAT WAT WAT WAT WAT WAT WAT WAT WAT WAT WAT WAT WAT WAT WAT WAT WAT WAT WAT WAT 
WAT WAT WAT WAT WAT WAT WAT WAT WAT WAT WAT WAT WAT WAT WAT WAT WAT WAT WAT WAT 
WAT WAT WAT WAT WAT WAT WAT WAT WAT WAT WAT WAT WAT WAT WAT WAT WAT WAT WAT WAT 
WAT WAT WAT WAT WAT WAT WAT WAT WAT WAT WAT WAT WAT WAT WAT WAT WAT WAT WAT WAT 
WAT WAT WAT WAT WAT WAT WAT WAT WAT WAT WAT WAT WAT WAT WAT WAT WAT WAT WAT WAT 
WAT WAT WAT WAT WAT WAT WAT WAT WAT WAT WAT WAT WAT WAT WAT WAT WAT WAT WAT WAT 
WAT WAT WAT WAT WAT WAT WAT WAT WAT WAT WAT WAT WAT WAT WAT WAT WAT WAT WAT WAT 
WAT WAT WAT WAT WAT WAT WAT WAT WAT WAT WAT WAT WAT WAT WAT WAT WAT WAT WAT WAT 
WAT WAT WAT WAT WAT WAT WAT WAT WAT WAT WAT WAT WAT WAT WAT WAT WAT WAT WAT WAT 
WAT WAT WAT WAT WAT WAT WAT WAT WAT WAT WAT WAT WAT WAT WAT WAT WAT WAT WAT WAT 
WAT WAT WAT WAT WAT WAT WAT WAT WAT WAT WAT WAT WAT WAT WAT WAT WAT WAT WAT WAT 
WAT WAT WAT WAT WAT WAT WAT WAT WAT WAT WAT WAT WAT WAT WAT WAT WAT WAT WAT WAT 
WAT WAT WAT WAT WAT WAT WAT WAT WAT WAT WAT WAT WAT WAT WAT WAT WAT WAT WAT WAT 
WAT WAT WAT WAT WAT WAT WAT WAT WAT WAT WAT WAT WAT WAT WAT WAT WAT WAT WAT WAT 
WAT WAT WAT WAT WAT WAT WAT WAT WAT WAT WAT WAT WAT WAT WAT WAT WAT WAT WAT WAT 
WAT WAT WAT WAT WAT WAT WAT WAT WAT WAT WAT WAT WAT WAT WAT WAT WAT WAT WAT WAT 
WAT WAT WAT WAT WAT WAT WAT WAT WAT WAT WAT WAT WAT WAT WAT WAT WAT WAT WAT WAT 
WAT WAT WAT WAT WAT WAT WAT WAT WAT WAT WAT WAT WAT WAT WAT WAT WAT WAT WAT WAT 
WAT WAT WAT WAT WAT WAT WAT WAT WAT WAT WAT WAT WAT WAT WAT WAT WAT WAT WAT WAT 
WAT WAT WAT WAT WAT WAT WAT WAT WAT WAT WAT WAT WAT WAT WAT WAT WAT WAT WAT WAT 
WAT WAT WAT WAT WAT WAT WAT WAT WAT WAT WAT WAT WAT WAT WAT WAT WAT WAT WAT WAT 
WAT WAT WAT WAT WAT WAT WAT WAT WAT WAT WAT WAT WAT WAT WAT WAT WAT WAT WAT WAT 
WAT WAT WAT WAT WAT WAT WAT WAT WAT WAT WAT WAT WAT WAT WAT WAT WAT WAT WAT WAT 
WAT WAT WAT WAT WAT WAT WAT WAT WAT WAT WAT WAT WAT WAT WAT WAT WAT WAT WAT WAT 
WAT WAT WAT WAT WAT WAT WAT WAT WAT WAT WAT WAT WAT WAT WAT WAT WAT WAT WAT WAT 
WAT WAT WAT WAT WAT WAT WAT WAT WAT WAT WAT WAT WAT WAT WAT WAT WAT WAT WAT WAT 
WAT WAT WAT WAT WAT WAT WAT WAT WAT WAT WAT WAT WAT WAT WAT WAT WAT WAT WAT WAT 
WAT WAT WAT WAT WAT WAT WAT WAT WAT WAT WAT WAT WAT WAT WAT WAT WAT WAT WAT WAT 
WAT WAT WAT WAT WAT WAT WAT WAT WAT WAT WAT WAT WAT WAT WAT WAT WAT WAT WAT WAT 
WAT WAT WAT WAT WAT WAT WAT WAT WAT WAT WAT WAT WAT WAT WAT WAT WAT WAT WAT WAT 
WAT WAT WAT WAT WAT WAT WAT WAT WAT WAT WAT WAT WAT WAT WAT WAT WAT WAT WAT WAT 
WAT WAT WAT WAT WAT WAT WAT WAT WAT WAT WAT WAT WAT WAT WAT WAT WAT WAT WAT WAT 
WAT WAT WAT WAT WAT WAT WAT WAT WAT WAT WAT WAT WAT WAT WAT WAT WAT WAT WAT WAT 
WAT WAT WAT WAT WAT WAT WAT WAT WAT WAT WAT WAT WAT WAT WAT WAT WAT WAT WAT WAT 
WAT WAT WAT WAT WAT WAT WAT WAT WAT WAT WAT WAT WAT WAT WAT WAT WAT WAT WAT WAT 
WAT WAT WAT WAT WAT WAT WAT WAT WAT WAT WAT WAT WAT WAT WAT WAT WAT WAT WAT WAT 
WAT WAT WAT WAT WAT WAT WAT WAT WAT WAT WAT WAT WAT WAT WAT WAT WAT WAT WAT WAT 
WAT WAT WAT WAT WAT WAT WAT WAT WAT WAT WAT WAT WAT WAT WAT WAT WAT WAT WAT WAT 
WAT WAT WAT WAT WAT WAT WAT WAT WAT WAT WAT WAT WAT WAT WAT WAT WAT WAT WAT WAT 
WAT WAT WAT WAT WAT WAT WAT WAT WAT WAT WAT WAT WAT WAT WAT WAT WAT WAT WAT WAT 
WAT WAT WAT WAT WAT WAT WAT WAT WAT WAT WAT WAT WAT WAT WAT WAT WAT WAT WAT WAT 
WAT WAT WAT WAT WAT WAT WAT WAT WAT WAT WAT WAT WAT WAT WAT WAT WAT WAT WAT WAT 
WAT WAT WAT WAT WAT WAT WAT WAT WAT WAT WAT WAT WAT WAT WAT WAT WAT WAT WAT WAT 
WAT WAT WAT WAT WAT WAT WAT WAT WAT WAT WAT WAT WAT WAT WAT WAT WAT WAT WAT WAT 
WAT WAT WAT WAT WAT WAT WAT WAT WAT WAT WAT WAT WAT WAT WAT WAT WAT WAT WAT WAT 
WAT WAT WAT WAT WAT WAT WAT WAT WAT WAT WAT WAT WAT WAT WAT WAT WAT WAT WAT WAT 
WAT WAT WAT WAT WAT WAT WAT WAT WAT WAT WAT WAT WAT WAT WAT WAT WAT WAT WAT WAT 
WAT WAT WAT WAT WAT WAT WAT WAT WAT WAT WAT WAT WAT WAT WAT WAT WAT WAT WAT WAT 
WAT WAT WAT WAT WAT WAT WAT WAT WAT WAT WAT WAT WAT WAT WAT WAT WAT WAT WAT WAT 
WAT WAT WAT WAT WAT WAT WAT WAT WAT WAT WAT WAT WAT WAT WAT WAT WAT WAT WAT WAT 
WAT WAT WAT WAT WAT WAT WAT WAT WAT WAT WAT WAT WAT WAT WAT WAT WAT WAT WAT WAT 
WAT WAT WAT WAT WAT WAT WAT WAT WAT WAT WAT WAT WAT WAT WAT WAT WAT WAT WAT WAT 
WAT WAT WAT WAT WAT WAT WAT WAT WAT WAT WAT WAT WAT WAT WAT WAT WAT WAT WAT WAT 
WAT WAT WAT WAT WAT WAT WAT WAT WAT WAT WAT WAT WAT WAT WAT WAT WAT WAT WAT WAT 
WAT WAT WAT WAT WAT WAT WAT WAT WAT WAT WAT WAT WAT WAT WAT WAT WAT WAT WAT WAT 
WAT WAT WAT WAT WAT WAT WAT WAT WAT WAT WAT WAT WAT WAT WAT WAT WAT WAT WAT WAT 
WAT WAT WAT WAT WAT WAT WAT WAT WAT WAT WAT WAT WAT WAT WAT WAT WAT WAT WAT WAT 
WAT WAT WAT WAT WAT WAT WAT WAT WAT WAT WAT WAT WAT WAT WAT WAT WAT WAT WAT WAT 
WAT WAT WAT WAT WAT WAT WAT WAT WAT WAT WAT WAT WAT WAT WAT WAT WAT WAT WAT WAT 
WAT WAT WAT WAT WAT WAT WAT WAT WAT WAT WAT WAT WAT WAT WAT WAT WAT WAT WAT WAT 
WAT WAT WAT WAT WAT WAT WAT WAT WAT WAT WAT WAT WAT WAT WAT WAT WAT WAT WAT WAT 
WAT WAT WAT WAT WAT WAT WAT WAT WAT WAT WAT WAT WAT WAT WAT WAT WAT WAT WAT WAT 
WAT WAT WAT WAT WAT WAT WAT WAT WAT WAT WAT WAT WAT WAT WAT WAT WAT WAT WAT WAT 
WAT WAT WAT WAT WAT WAT WAT WAT WAT WAT WAT WAT WAT WAT WAT WAT WAT WAT WAT WAT 
WAT WAT WAT WAT WAT WAT WAT WAT WAT WAT WAT WAT WAT WAT WAT WAT WAT WAT WAT WAT 
WAT WAT WAT WAT WAT WAT WAT WAT WAT WAT WAT WAT WAT WAT WAT WAT WAT WAT WAT WAT 
WAT WAT WAT WAT WAT WAT WAT WAT WAT WAT WAT WAT WAT WAT WAT WAT WAT WAT WAT WAT 
WAT WAT WAT WAT WAT WAT WAT WAT WAT WAT WAT WAT WAT WAT WAT WAT WAT WAT WAT WAT 
WAT WAT WAT WAT WAT WAT WAT WAT WAT WAT WAT WAT WAT WAT WAT WAT WAT WAT WAT WAT 
WAT WAT WAT WAT WAT WAT WAT WAT WAT WAT WAT WAT WAT WAT WAT WAT WAT WAT WAT WAT 
WAT WAT WAT WAT WAT WAT WAT WAT WAT WAT WAT WAT WAT WAT WAT WAT WAT WAT WAT WAT 
WAT WAT WAT WAT WAT WAT WAT WAT WAT WAT WAT WAT WAT WAT WAT WAT WAT WAT WAT WAT 
WAT WAT WAT WAT WAT WAT WAT WAT WAT WAT WAT WAT WAT WAT WAT WAT WAT WAT WAT WAT 
WAT WAT WAT WAT WAT WAT WAT WAT WAT WAT WAT WAT WAT WAT WAT WAT WAT WAT WAT WAT 
WAT WAT WAT WAT WAT WAT WAT WAT WAT WAT WAT WAT WAT WAT WAT WAT WAT WAT WAT WAT 
WAT WAT WAT WAT WAT WAT WAT WAT WAT WAT WAT WAT WAT WAT WAT WAT WAT WAT WAT WAT 
WAT WAT WAT WAT WAT WAT WAT WAT WAT WAT WAT WAT WAT WAT WAT WAT WAT WAT WAT WAT 
WAT WAT WAT WAT WAT WAT WAT WAT WAT WAT WAT WAT WAT WAT WAT WAT WAT WAT WAT WAT 
WAT WAT WAT WAT WAT WAT WAT WAT WAT WAT WAT WAT WAT WAT WAT WAT WAT WAT WAT WAT 
WAT WAT WAT WAT WAT WAT WAT WAT WAT WAT WAT WAT WAT WAT WAT WAT WAT WAT WAT WAT 
WAT WAT WAT WAT WAT WAT WAT WAT WAT WAT WAT WAT WAT WAT WAT WAT WAT WAT WAT WAT 
WAT WAT WAT WAT WAT WAT WAT WAT WAT WAT WAT WAT WAT WAT WAT WAT WAT WAT WAT WAT 
WAT WAT WAT WAT WAT WAT WAT WAT WAT WAT WAT WAT WAT WAT WAT WAT WAT WAT WAT WAT 
WAT WAT WAT WAT WAT WAT WAT WAT WAT WAT WAT WAT WAT WAT WAT WAT WAT WAT WAT WAT 
WAT WAT WAT WAT WAT WAT WAT WAT WAT WAT WAT WAT WAT WAT WAT WAT WAT WAT WAT WAT 
WAT WAT WAT WAT WAT WAT WAT WAT WAT WAT WAT WAT WAT WAT WAT WAT WAT WAT WAT WAT 
WAT WAT WAT WAT WAT WAT WAT WAT WAT WAT WAT WAT WAT WAT WAT WAT WAT WAT WAT WAT 
WAT WAT WAT WAT WAT WAT WAT WAT WAT WAT WAT WAT WAT WAT WAT WAT WAT WAT WAT WAT 
WAT WAT WAT WAT WAT WAT WAT WAT WAT WAT WAT WAT WAT WAT WAT WAT WAT WAT WAT WAT 
WAT WAT WAT WAT WAT WAT WAT WAT WAT WAT WAT WAT WAT WAT WAT WAT WAT WAT WAT WAT 
WAT WAT WAT WAT WAT WAT WAT WAT WAT WAT WAT WAT WAT WAT WAT WAT WAT WAT WAT WAT 
WAT WAT WAT WAT WAT WAT WAT WAT WAT WAT WAT WAT WAT WAT WAT WAT WAT WAT WAT WAT 
WAT WAT WAT WAT WAT WAT WAT WAT WAT WAT WAT WAT WAT WAT WAT WAT WAT WAT WAT WAT 
WAT WAT WAT WAT WAT WAT WAT WAT WAT WAT WAT WAT WAT WAT WAT WAT WAT WAT WAT WAT 
WAT WAT WAT WAT WAT WAT WAT WAT WAT WAT WAT WAT WAT WAT WAT WAT WAT WAT WAT WAT 
WAT WAT WAT WAT WAT WAT WAT WAT WAT WAT WAT WAT WAT WAT WAT WAT WAT WAT WAT WAT 
WAT WAT WAT WAT WAT WAT WAT WAT WAT WAT WAT WAT WAT WAT WAT WAT WAT WAT WAT WAT 
WAT WAT WAT WAT WAT WAT WAT WAT WAT WAT WAT WAT WAT WAT WAT WAT WAT WAT WAT WAT 
WAT WAT WAT WAT WAT WAT WAT WAT WAT WAT WAT WAT WAT WAT WAT WAT WAT WAT WAT WAT 
WAT WAT WAT WAT WAT WAT WAT WAT WAT WAT WAT WAT WAT WAT WAT WAT WAT WAT WAT WAT 
WAT WAT WAT WAT WAT WAT WAT WAT WAT WAT WAT WAT WAT WAT WAT WAT WAT WAT WAT WAT 
WAT WAT WAT WAT WAT WAT WAT WAT WAT WAT WAT WAT WAT WAT WAT WAT WAT WAT WAT WAT 
WAT WAT WAT WAT WAT WAT WAT WAT WAT WAT WAT WAT WAT WAT WAT WAT WAT WAT WAT WAT 
WAT WAT WAT WAT WAT WAT WAT WAT WAT WAT WAT WAT WAT WAT WAT WAT WAT WAT WAT WAT 
WAT WAT WAT WAT WAT WAT WAT WAT WAT WAT WAT WAT WAT WAT WAT WAT WAT WAT WAT WAT 
WAT WAT WAT WAT WAT WAT WAT WAT WAT WAT WAT WAT WAT WAT WAT WAT WAT WAT WAT WAT 
WAT WAT WAT WAT WAT WAT WAT WAT WAT WAT WAT WAT WAT WAT WAT WAT WAT WAT WAT WAT 
WAT WAT WAT WAT WAT WAT WAT WAT WAT WAT WAT WAT WAT WAT WAT WAT WAT WAT WAT WAT 
WAT WAT WAT WAT WAT WAT WAT WAT WAT WAT WAT WAT WAT WAT WAT WAT WAT WAT WAT WAT 
WAT WAT WAT WAT WAT WAT WAT WAT WAT WAT WAT WAT WAT WAT WAT WAT WAT WAT WAT WAT 
WAT WAT WAT WAT WAT WAT WAT WAT WAT WAT WAT WAT WAT WAT WAT WAT WAT WAT WAT WAT 
WAT WAT WAT WAT WAT WAT WAT WAT WAT WAT WAT WAT WAT WAT WAT WAT WAT WAT WAT WAT 
WAT WAT WAT WAT WAT WAT WAT WAT WAT WAT WAT WAT WAT WAT WAT WAT WAT WAT WAT WAT 
WAT WAT WAT WAT WAT WAT WAT WAT WAT WAT WAT WAT WAT WAT WAT WAT WAT WAT WAT WAT 
WAT WAT WAT WAT WAT WAT WAT WAT WAT WAT WAT WAT WAT WAT WAT WAT WAT WAT WAT WAT 
WAT WAT WAT WAT WAT WAT WAT WAT WAT WAT WAT WAT WAT WAT WAT WAT WAT WAT WAT WAT 
WAT WAT WAT WAT WAT WAT WAT WAT WAT WAT WAT WAT WAT WAT WAT WAT WAT WAT WAT WAT 
WAT WAT WAT WAT WAT WAT WAT WAT WAT WAT WAT WAT WAT WAT WAT WAT WAT WAT WAT WAT 
WAT WAT WAT WAT WAT WAT WAT WAT WAT WAT WAT WAT WAT WAT WAT WAT WAT WAT WAT WAT 
WAT WAT WAT WAT WAT WAT WAT WAT WAT WAT WAT WAT WAT WAT WAT WAT WAT WAT WAT WAT 
WAT WAT WAT WAT WAT WAT WAT WAT WAT WAT WAT WAT WAT WAT WAT WAT WAT WAT WAT WAT 
WAT WAT WAT WAT WAT WAT WAT WAT WAT WAT WAT WAT WAT WAT WAT WAT WAT WAT WAT WAT 
WAT WAT WAT WAT WAT WAT WAT WAT WAT WAT WAT WAT WAT WAT WAT WAT WAT WAT WAT WAT 
WAT WAT WAT WAT WAT WAT WAT WAT WAT WAT WAT WAT WAT WAT WAT WAT WAT WAT WAT WAT 
WAT WAT WAT WAT WAT WAT WAT WAT WAT WAT WAT WAT WAT WAT WAT WAT WAT WAT WAT WAT 
WAT WAT WAT WAT WAT WAT WAT WAT WAT WAT WAT WAT WAT WAT WAT WAT WAT WAT WAT WAT 
WAT WAT WAT WAT WAT WAT WAT WAT WAT WAT WAT WAT WAT WAT WAT WAT WAT WAT WAT WAT 
WAT WAT WAT WAT WAT WAT WAT WAT WAT WAT WAT WAT WAT WAT WAT WAT WAT WAT WAT WAT 
WAT WAT WAT WAT WAT WAT WAT WAT WAT WAT WAT WAT WAT WAT WAT WAT WAT WAT WAT WAT 
WAT WAT WAT WAT WAT WAT WAT WAT WAT WAT WAT WAT WAT WAT WAT WAT WAT WAT WAT WAT 
WAT WAT WAT WAT WAT WAT WAT WAT WAT WAT WAT WAT WAT WAT WAT WAT WAT WAT WAT WAT 
WAT WAT WAT WAT WAT WAT WAT WAT WAT WAT WAT WAT WAT WAT WAT WAT WAT WAT WAT WAT 
WAT WAT WAT WAT WAT WAT WAT WAT WAT WAT WAT WAT WAT WAT WAT WAT WAT WAT WAT WAT 
WAT WAT WAT WAT WAT WAT WAT WAT WAT WAT WAT WAT WAT WAT WAT WAT WAT WAT WAT WAT 
WAT WAT WAT WAT WAT WAT WAT WAT WAT WAT WAT WAT WAT WAT WAT WAT WAT WAT WAT WAT 
WAT WAT WAT WAT WAT WAT WAT WAT WAT WAT WAT WAT WAT WAT WAT WAT WAT WAT WAT WAT 
WAT WAT WAT WAT WAT WAT WAT WAT WAT WAT WAT WAT WAT WAT WAT WAT WAT WAT WAT WAT 
WAT WAT WAT WAT WAT WAT WAT WAT WAT WAT WAT WAT WAT WAT WAT WAT WAT WAT WAT WAT 
WAT WAT WAT WAT WAT WAT WAT WAT WAT WAT WAT WAT WAT WAT WAT WAT WAT WAT WAT WAT 
WAT WAT WAT WAT WAT WAT WAT WAT WAT WAT WAT WAT WAT WAT WAT WAT WAT WAT WAT WAT 
WAT WAT WAT WAT WAT WAT WAT WAT WAT WAT WAT WAT WAT WAT WAT WAT WAT WAT WAT WAT 
WAT WAT WAT WAT WAT WAT WAT WAT WAT WAT WAT WAT WAT WAT WAT WAT WAT WAT WAT WAT 
WAT WAT WAT WAT WAT WAT WAT WAT WAT WAT WAT WAT WAT WAT WAT WAT WAT WAT WAT WAT 
WAT WAT WAT WAT WAT WAT WAT WAT WAT WAT WAT WAT WAT WAT WAT WAT WAT WAT WAT WAT 
WAT WAT WAT WAT WAT WAT WAT WAT WAT WAT WAT WAT WAT WAT WAT WAT WAT WAT WAT WAT 
WAT WAT WAT WAT WAT WAT WAT WAT WAT WAT WAT WAT WAT WAT WAT WAT WAT WAT WAT WAT 
WAT WAT WAT WAT WAT WAT WAT WAT WAT WAT WAT WAT WAT WAT WAT WAT WAT WAT WAT WAT 
WAT WAT WAT WAT WAT WAT WAT WAT WAT WAT WAT WAT WAT WAT WAT WAT WAT WAT WAT WAT 
WAT WAT WAT WAT WAT WAT WAT WAT WAT WAT WAT WAT WAT WAT WAT WAT WAT WAT WAT WAT 
WAT WAT WAT WAT WAT WAT WAT WAT WAT WAT WAT WAT WAT WAT WAT WAT WAT WAT WAT WAT 
WAT WAT WAT WAT WAT WAT WAT WAT WAT WAT WAT WAT WAT WAT WAT WAT WAT WAT WAT WAT 
WAT WAT WAT WAT WAT WAT WAT WAT WAT WAT WAT WAT WAT WAT WAT WAT WAT WAT WAT WAT 
WAT WAT WAT WAT WAT WAT WAT WAT WAT WAT WAT WAT WAT WAT WAT WAT WAT WAT WAT WAT 
WAT WAT WAT WAT WAT WAT WAT WAT WAT WAT WAT WAT WAT WAT WAT WAT WAT WAT WAT WAT 
WAT WAT WAT WAT WAT WAT WAT WAT WAT WAT WAT WAT WAT WAT WAT WAT WAT WAT WAT WAT 
WAT WAT WAT WAT WAT WAT WAT WAT WAT WAT WAT WAT WAT WAT WAT WAT WAT WAT WAT WAT 
WAT WAT WAT WAT WAT WAT WAT WAT WAT WAT WAT WAT WAT WAT WAT WAT WAT WAT WAT WAT 
WAT WAT WAT WAT WAT WAT WAT WAT WAT WAT WAT WAT WAT WAT WAT WAT WAT WAT WAT WAT 
WAT WAT WAT WAT WAT WAT WAT WAT WAT WAT WAT WAT WAT WAT WAT WAT WAT WAT WAT WAT 
WAT WAT WAT WAT WAT WAT WAT WAT WAT WAT WAT WAT WAT WAT WAT WAT WAT WAT WAT WAT 
WAT WAT WAT WAT WAT WAT WAT WAT WAT WAT WAT WAT WAT WAT WAT WAT WAT WAT WAT WAT 
WAT WAT WAT WAT WAT WAT WAT WAT WAT WAT WAT WAT WAT WAT WAT WAT WAT WAT WAT WAT 
WAT WAT WAT WAT WAT WAT WAT WAT WAT WAT WAT WAT WAT WAT WAT WAT WAT WAT WAT WAT 
WAT WAT WAT WAT WAT WAT WAT WAT WAT WAT WAT WAT WAT WAT WAT WAT WAT WAT WAT WAT 
WAT WAT WAT WAT WAT WAT WAT WAT WAT WAT WAT WAT WAT WAT WAT WAT WAT WAT WAT WAT 
WAT WAT WAT WAT WAT WAT WAT WAT WAT WAT WAT WAT WAT WAT WAT WAT WAT WAT WAT WAT 
WAT WAT WAT WAT WAT WAT WAT WAT WAT WAT WAT WAT WAT WAT WAT WAT WAT WAT WAT WAT 
WAT WAT WAT WAT WAT WAT WAT WAT WAT WAT WAT WAT WAT WAT WAT WAT WAT WAT WAT WAT 
WAT WAT WAT WAT WAT WAT WAT WAT WAT WAT WAT WAT WAT WAT WAT WAT WAT WAT WAT WAT 
WAT WAT WAT WAT WAT WAT WAT WAT WAT WAT WAT WAT WAT WAT WAT WAT WAT WAT WAT WAT 
WAT WAT WAT WAT WAT WAT WAT WAT WAT WAT WAT WAT WAT WAT WAT WAT WAT WAT WAT WAT 
WAT WAT WAT WAT WAT WAT WAT WAT WAT WAT WAT WAT WAT WAT WAT WAT WAT WAT WAT WAT 
WAT WAT WAT WAT WAT WAT WAT WAT WAT WAT WAT WAT WAT WAT WAT WAT WAT WAT WAT WAT 
WAT WAT WAT WAT WAT WAT WAT WAT WAT WAT WAT WAT WAT WAT WAT WAT WAT WAT WAT WAT 
WAT WAT WAT WAT WAT WAT WAT WAT WAT WAT WAT WAT WAT WAT WAT WAT WAT WAT WAT WAT 
WAT WAT WAT WAT WAT WAT WAT WAT WAT WAT WAT WAT WAT WAT WAT WAT WAT WAT WAT WAT 
WAT WAT WAT WAT WAT WAT WAT WAT WAT WAT WAT WAT WAT WAT WAT WAT WAT WAT WAT WAT 
WAT WAT WAT WAT WAT WAT WAT WAT WAT WAT WAT WAT WAT WAT WAT WAT WAT WAT WAT WAT 
WAT WAT WAT WAT WAT WAT WAT WAT WAT WAT WAT WAT WAT WAT WAT WAT WAT WAT WAT WAT 
WAT WAT WAT WAT WAT WAT WAT WAT WAT WAT WAT WAT WAT WAT WAT WAT WAT WAT WAT WAT 
WAT WAT WAT WAT WAT WAT WAT WAT WAT WAT WAT WAT WAT WAT WAT WAT WAT WAT WAT WAT 
WAT WAT WAT WAT WAT WAT WAT WAT WAT WAT WAT WAT WAT WAT WAT WAT WAT WAT WAT WAT 
WAT WAT WAT WAT WAT WAT WAT WAT WAT WAT WAT WAT WAT WAT WAT WAT WAT WAT WAT WAT 
WAT WAT WAT WAT WAT WAT WAT WAT WAT WAT WAT WAT WAT WAT WAT WAT WAT WAT WAT WAT 
WAT WAT WAT WAT WAT WAT WAT WAT WAT WAT WAT WAT WAT WAT WAT WAT WAT WAT WAT WAT 
WAT WAT WAT WAT WAT WAT WAT WAT WAT WAT WAT WAT WAT WAT WAT WAT WAT WAT WAT WAT 
WAT WAT WAT WAT WAT WAT WAT WAT WAT WAT WAT WAT WAT WAT WAT WAT WAT WAT WAT WAT 
WAT WAT WAT WAT WAT WAT WAT WAT WAT WAT WAT WAT WAT WAT WAT WAT WAT WAT WAT WAT 
WAT WAT WAT WAT WAT WAT WAT WAT WAT WAT WAT WAT WAT WAT WAT WAT WAT WAT WAT WAT 
WAT WAT WAT WAT WAT WAT WAT WAT WAT WAT WAT WAT WAT WAT WAT WAT WAT WAT WAT WAT 
WAT WAT WAT WAT WAT WAT WAT WAT WAT WAT WAT WAT WAT WAT WAT WAT WAT WAT WAT WAT 
WAT WAT WAT WAT WAT WAT WAT WAT WAT WAT WAT WAT WAT WAT WAT WAT WAT WAT WAT WAT 
WAT WAT WAT WAT WAT WAT WAT WAT WAT WAT WAT WAT WAT WAT WAT WAT WAT WAT WAT WAT 
WAT WAT WAT WAT WAT WAT WAT WAT WAT WAT WAT WAT WAT WAT WAT WAT WAT WAT WAT WAT 
WAT WAT WAT WAT WAT WAT WAT WAT WAT WAT WAT WAT WAT WAT WAT WAT WAT WAT WAT WAT 
WAT WAT WAT WAT WAT WAT WAT WAT WAT WAT WAT WAT WAT WAT WAT WAT WAT WAT WAT WAT 
WAT WAT WAT WAT WAT WAT WAT WAT WAT WAT WAT WAT WAT WAT WAT WAT WAT WAT WAT WAT 
WAT WAT WAT WAT WAT WAT WAT WAT WAT WAT WAT WAT WAT WAT WAT WAT WAT WAT WAT WAT 
WAT WAT WAT WAT WAT WAT WAT WAT WAT WAT WAT WAT WAT WAT WAT WAT WAT WAT WAT WAT 
WAT WAT WAT WAT WAT WAT WAT WAT WAT WAT WAT WAT WAT WAT WAT WAT WAT WAT WAT WAT 
WAT WAT WAT WAT WAT WAT WAT WAT WAT WAT WAT WAT WAT WAT WAT WAT WAT WAT WAT WAT 
WAT WAT WAT WAT WAT WAT WAT WAT WAT WAT WAT WAT WAT WAT WAT WAT WAT WAT WAT WAT 
WAT WAT WAT WAT WAT WAT WAT WAT WAT WAT WAT WAT WAT WAT WAT WAT WAT WAT WAT WAT 
WAT WAT WAT WAT WAT WAT WAT WAT WAT WAT WAT WAT WAT WAT WAT WAT WAT WAT WAT WAT 
WAT WAT WAT WAT WAT WAT WAT WAT WAT WAT WAT WAT WAT WAT WAT WAT WAT WAT WAT WAT 
WAT WAT WAT WAT WAT WAT WAT WAT WAT WAT WAT WAT WAT WAT WAT WAT WAT WAT WAT WAT 
WAT WAT WAT WAT WAT WAT WAT WAT WAT WAT WAT WAT WAT WAT WAT WAT WAT WAT WAT WAT 
WAT WAT WAT WAT WAT WAT WAT WAT WAT WAT WAT WAT WAT WAT WAT WAT WAT WAT WAT WAT 
WAT WAT WAT WAT WAT WAT WAT WAT WAT WAT WAT WAT WAT WAT WAT WAT WAT WAT WAT WAT 
WAT WAT WAT WAT WAT WAT WAT WAT WAT WAT WAT WAT WAT WAT WAT WAT WAT WAT WAT WAT 
WAT WAT WAT WAT WAT WAT WAT WAT WAT WAT WAT WAT WAT WAT WAT WAT WAT WAT WAT WAT 
WAT WAT WAT WAT WAT WAT WAT WAT WAT WAT WAT WAT WAT WAT WAT WAT WAT WAT WAT WAT 
WAT WAT WAT WAT WAT WAT WAT WAT WAT WAT WAT WAT WAT WAT WAT WAT WAT WAT WAT WAT 
WAT WAT WAT WAT WAT WAT WAT WAT WAT WAT WAT WAT WAT WAT WAT WAT WAT WAT WAT WAT 
WAT WAT WAT WAT WAT WAT WAT WAT WAT WAT WAT WAT WAT WAT WAT WAT WAT WAT WAT WAT 
WAT WAT WAT WAT WAT WAT WAT WAT WAT WAT WAT WAT WAT WAT WAT WAT WAT WAT WAT WAT 
WAT WAT WAT WAT WAT WAT WAT WAT WAT WAT WAT WAT WAT WAT WAT WAT WAT WAT WAT WAT 
WAT WAT WAT WAT WAT WAT WAT WAT WAT WAT WAT WAT WAT WAT WAT WAT WAT WAT WAT WAT 
WAT WAT WAT WAT WAT WAT WAT WAT WAT WAT WAT WAT WAT WAT WAT WAT WAT WAT WAT WAT 
WAT WAT WAT WAT WAT WAT WAT WAT WAT WAT WAT WAT WAT WAT WAT WAT WAT WAT WAT WAT 
WAT WAT WAT WAT WAT WAT WAT WAT WAT WAT WAT WAT WAT WAT WAT WAT WAT WAT WAT WAT 
WAT WAT WAT WAT WAT WAT WAT WAT WAT WAT WAT WAT WAT WAT WAT WAT WAT WAT WAT WAT 
WAT WAT WAT WAT WAT WAT WAT WAT WAT WAT WAT WAT WAT WAT WAT WAT WAT WAT WAT WAT 
WAT WAT WAT WAT WAT WAT WAT WAT WAT WAT WAT WAT WAT WAT WAT WAT WAT WAT WAT WAT 
WAT WAT WAT WAT WAT WAT WAT WAT WAT WAT WAT WAT WAT WAT WAT WAT WAT WAT WAT WAT 
WAT WAT WAT WAT WAT WAT WAT WAT WAT WAT WAT WAT WAT WAT WAT WAT WAT WAT WAT WAT 
WAT WAT WAT WAT WAT WAT WAT WAT WAT WAT WAT WAT WAT WAT WAT WAT WAT WAT WAT WAT 
WAT WAT WAT WAT WAT WAT WAT WAT WAT WAT WAT WAT WAT WAT WAT WAT WAT WAT WAT WAT 
WAT WAT WAT WAT WAT WAT WAT WAT WAT WAT WAT WAT WAT WAT WAT WAT WAT WAT WAT WAT 
WAT WAT WAT WAT WAT WAT WAT WAT WAT WAT WAT WAT WAT WAT WAT WAT WAT WAT WAT WAT 
WAT WAT WAT WAT WAT WAT WAT WAT WAT WAT WAT WAT WAT WAT WAT WAT WAT WAT WAT WAT 
WAT WAT WAT WAT WAT WAT WAT WAT WAT WAT WAT WAT WAT WAT WAT WAT WAT WAT WAT WAT 
WAT WAT WAT WAT WAT WAT WAT WAT WAT WAT WAT WAT WAT WAT WAT WAT WAT WAT WAT WAT 
WAT WAT WAT WAT WAT WAT WAT WAT WAT WAT WAT WAT WAT WAT WAT WAT WAT WAT WAT WAT 
WAT WAT WAT WAT WAT WAT WAT WAT WAT WAT WAT WAT WAT WAT WAT WAT WAT WAT WAT WAT 
WAT WAT WAT WAT WAT WAT WAT WAT WAT WAT WAT WAT WAT WAT WAT WAT WAT WAT WAT WAT 
WAT WAT WAT WAT WAT 
%FLAG RESIDUE_POINTER                                                           
%FORMAT(10I8)                                                                   
       1      20      37      56      76      92     114     128     147     161
     168     190     204     223     237     256     271     287     302     316
     327     339     353     372     387     401     417     439     449     471
     490     507     519     541     556     563     582     596     610     622
     639     656     680     699     718     738     748     755     777     794
     813     828     840     847     871     885     904     915     927     948
     962     981     998    1020    1035    1046    1060    1079    1096    1115
    1131    1150    1174    1193    1217    1224    1232    1235    1238    1241
    1244    1247    1250    1253    1256    1259    1262    1265    1268    1271
    1274    1277    1280    1283    1286    1289    1292    1295    1298    1301
    1304    1307    1310    1313    1316    1319    1322    1325    1328    1331
    1334    1337    1340    1343    1346    1349    1352    1355    1358    1361
    1364    1367    1370    1373    1376    1379    1382    1385    1388    1391
    1394    1397    1400    1403    1406    1409    1412    1415    1418    1421
    1424    1427    1430    1433    1436    1439    1442    1445    1448    1451
    1454    1457    1460    1463    1466    1469    1472    1475    1478    1481
    1484    1487    1490    1493    1496    1499    1502    1505    1508    1511
    1514    1517    1520    1523    1526    1529    1532    1535    1538    1541
    1544    1547    1550    1553    1556    1559    1562    1565    1568    1571
    1574    1577    1580    1583    1586    1589    1592    1595    1598    1601
    1604    1607    1610    1613    1616    1619    1622    1625    1628    1631
    1634    1637    1640    1643    1646    1649    1652    1655    1658    1661
    1664    1667    1670    1673    1676    1679    1682    1685    1688    1691
    1694    1697    1700    1703    1706    1709    1712    1715    1718    1721
    1724    1727    1730    1733    1736    1739    1742    1745    1748    1751
    1754    1757    1760    1763    1766    1769    1772    1775    1778    1781
    1784    1787    1790    1793    1796    1799    1802    1805    1808    1811
    1814    1817    1820    1823    1826    1829    1832    1835    1838    1841
    1844    1847    1850    1853    1856    1859    1862    1865    1868    1871
    1874    1877    1880    1883    1886    1889    1892    1895    1898    1901
    1904    1907    1910    1913    1916    1919    1922    1925    1928    1931
    1934    1937    1940    1943    1946    1949    1952    1955    1958    1961
    1964    1967    1970    1973    1976    1979    1982    1985    1988    1991
    1994    1997    2000    2003    2006    2009    2012    2015    2018    2021
    2024    2027    2030    2033    2036    2039    2042    2045    2048    2051
    2054    2057    2060    2063    2066    2069    2072    2075    2078    2081
    2084    2087    2090    2093    2096    2099    2102    2105    2108    2111
    2114    2117    2120    2123    2126    2129    2132    2135    2138    2141
    2144    2147    2150    2153    2156    2159    2162    2165    2168    2171
    2174    2177    2180    2183    2186    2189    2192    2195    2198    2201
    2204    2207    2210    2213    2216    2219    2222    2225    2228    2231
    2234    2237    2240    2243    2246    2249    2252    2255    2258    2261
    2264    2267    2270    2273    2276    2279    2282    2285    2288    2291
    2294    2297    2300    2303    2306    2309    2312    2315    2318    2321
    2324    2327    2330    2333    2336    2339    2342    2345    2348    2351
    2354    2357    2360    2363    2366    2369    2372    2375    2378    2381
    2384    2387    2390    2393    2396    2399    2402    2405    2408    2411
    2414    2417    2420    2423    2426    2429    2432    2435    2438    2441
    2444    2447    2450    2453    2456    2459    2462    2465    2468    2471
    2474    2477    2480    2483    2486    2489    2492    2495    2498    2501
    2504    2507    2510    2513    2516    2519    2522    2525    2528    2531
    2534    2537    2540    2543    2546    2549    2552    2555    2558    2561
    2564    2567    2570    2573    2576    2579    2582    2585    2588    2591
    2594    2597    2600    2603    2606    2609    2612    2615    2618    2621
    2624    2627    2630    2633    2636    2639    2642    2645    2648    2651
    2654    2657    2660    2663    2666    2669    2672    2675    2678    2681
    2684    2687    2690    2693    2696    2699    2702    2705    2708    2711
    2714    2717    2720    2723    2726    2729    2732    2735    2738    2741
    2744    2747    2750    2753    2756    2759    2762    2765    2768    2771
    2774    2777    2780    2783    2786    2789    2792    2795    2798    2801
    2804    2807    2810    2813    2816    2819    2822    2825    2828    2831
    2834    2837    2840    2843    2846    2849    2852    2855    2858    2861
    2864    2867    2870    2873    2876    2879    2882    2885    2888    2891
    2894    2897    2900    2903    2906    2909    2912    2915    2918    2921
    2924    2927    2930    2933    2936    2939    2942    2945    2948    2951
    2954    2957    2960    2963    2966    2969    2972    2975    2978    2981
    2984    2987    2990    2993    2996    2999    3002    3005    3008    3011
    3014    3017    3020    3023    3026    3029    3032    3035    3038    3041
    3044    3047    3050    3053    3056    3059    3062    3065    3068    3071
    3074    3077    3080    3083    3086    3089    3092    3095    3098    3101
    3104    3107    3110    3113    3116    3119    3122    3125    3128    3131
    3134    3137    3140    3143    3146    3149    3152    3155    3158    3161
    3164    3167    3170    3173    3176    3179    3182    3185    3188    3191
    3194    3197    3200    3203    3206    3209    3212    3215    3218    3221
    3224    3227    3230    3233    3236    3239    3242    3245    3248    3251
    3254    3257    3260    3263    3266    3269    3272    3275    3278    3281
    3284    3287    3290    3293    3296    3299    3302    3305    3308    3311
    3314    3317    3320    3323    3326    3329    3332    3335    3338    3341
    3344    3347    3350    3353    3356    3359    3362    3365    3368    3371
    3374    3377    3380    3383    3386    3389    3392    3395    3398    3401
    3404    3407    3410    3413    3416    3419    3422    3425    3428    3431
    3434    3437    3440    3443    3446    3449    3452    3455    3458    3461
    3464    3467    3470    3473    3476    3479    3482    3485    3488    3491
    3494    3497    3500    3503    3506    3509    3512    3515    3518    3521
    3524    3527    3530    3533    3536    3539    3542    3545    3548    3551
    3554    3557    3560    3563    3566    3569    3572    3575    3578    3581
    3584    3587    3590    3593    3596    3599    3602    3605    3608    3611
    3614    3617    3620    3623    3626    3629    3632    3635    3638    3641
    3644    3647    3650    3653    3656    3659    3662    3665    3668    3671
    3674    3677    3680    3683    3686    3689    3692    3695    3698    3701
    3704    3707    3710    3713    3716    3719    3722    3725    3728    3731
    3734    3737    3740    3743    3746    3749    3752    3755    3758    3761
    3764    3767    3770    3773    3776    3779    3782    3785    3788    3791
    3794    3797    3800    3803    3806    3809    3812    3815    3818    3821
    3824    3827    3830    3833    3836    3839    3842    3845    3848    3851
    3854    3857    3860    3863    3866    3869    3872    3875    3878    3881
    3884    3887    3890    3893    3896    3899    3902    3905    3908    3911
    3914    3917    3920    3923    3926    3929    3932    3935    3938    3941
    3944    3947    3950    3953    3956    3959    3962    3965    3968    3971
    3974    3977    3980    3983    3986    3989    3992    3995    3998    4001
    4004    4007    4010    4013    4016    4019    4022    4025    4028    4031
    4034    4037    4040    4043    4046    4049    4052    4055    4058    4061
    4064    4067    4070    4073    4076    4079    4082    4085    4088    4091
    4094    4097    4100    4103    4106    4109    4112    4115    4118    4121
    4124    4127    4130    4133    4136    4139    4142    4145    4148    4151
    4154    4157    4160    4163    4166    4169    4172    4175    4178    4181
    4184    4187    4190    4193    4196    4199    4202    4205    4208    4211
    4214    4217    4220    4223    4226    4229    4232    4235    4238    4241
    4244    4247    4250    4253    4256    4259    4262    4265    4268    4271
    4274    4277    4280    4283    4286    4289    4292    4295    4298    4301
    4304    4307    4310    4313    4316    4319    4322    4325    4328    4331
    4334    4337    4340    4343    4346    4349    4352    4355    4358    4361
    4364    4367    4370    4373    4376    4379    4382    4385    4388    4391
    4394    4397    4400    4403    4406    4409    4412    4415    4418    4421
    4424    4427    4430    4433    4436    4439    4442    4445    4448    4451
    4454    4457    4460    4463    4466    4469    4472    4475    4478    4481
    4484    4487    4490    4493    4496    4499    4502    4505    4508    4511
    4514    4517    4520    4523    4526    4529    4532    4535    4538    4541
    4544    4547    4550    4553    4556    4559    4562    4565    4568    4571
    4574    4577    4580    4583    4586    4589    4592    4595    4598    4601
    4604    4607    4610    4613    4616    4619    4622    4625    4628    4631
    4634    4637    4640    4643    4646    4649    4652    4655    4658    4661
    4664    4667    4670    4673    4676    4679    4682    4685    4688    4691
    4694    4697    4700    4703    4706    4709    4712    4715    4718    4721
    4724    4727    4730    4733    4736    4739    4742    4745    4748    4751
    4754    4757    4760    4763    4766    4769    4772    4775    4778    4781
    4784    4787    4790    4793    4796    4799    4802    4805    4808    4811
    4814    4817    4820    4823    4826    4829    4832    4835    4838    4841
    4844    4847    4850    4853    4856    4859    4862    4865    4868    4871
    4874    4877    4880    4883    4886    4889    4892    4895    4898    4901
    4904    4907    4910    4913    4916    4919    4922    4925    4928    4931
    4934    4937    4940    4943    4946    4949    4952    4955    4958    4961
    4964    4967    4970    4973    4976    4979    4982    4985    4988    4991
    4994    4997    5000    5003    5006    5009    5012    5015    5018    5021
    5024    5027    5030    5033    5036    5039    5042    5045    5048    5051
    5054    5057    5060    5063    5066    5069    5072    5075    5078    5081
    5084    5087    5090    5093    5096    5099    5102    5105    5108    5111
    5114    5117    5120    5123    5126    5129    5132    5135    5138    5141
    5144    5147    5150    5153    5156    5159    5162    5165    5168    5171
    5174    5177    5180    5183    5186    5189    5192    5195    5198    5201
    5204    5207    5210    5213    5216    5219    5222    5225    5228    5231
    5234    5237    5240    5243    5246    5249    5252    5255    5258    5261
    5264    5267    5270    5273    5276    5279    5282    5285    5288    5291
    5294    5297    5300    5303    5306    5309    5312    5315    5318    5321
    5324    5327    5330    5333    5336    5339    5342    5345    5348    5351
    5354    5357    5360    5363    5366    5369    5372    5375    5378    5381
    5384    5387    5390    5393    5396    5399    5402    5405    5408    5411
    5414    5417    5420    5423    5426    5429    5432    5435    5438    5441
    5444    5447    5450    5453    5456    5459    5462    5465    5468    5471
    5474    5477    5480    5483    5486    5489    5492    5495    5498    5501
    5504    5507    5510    5513    5516    5519    5522    5525    5528    5531
    5534    5537    5540    5543    5546    5549    5552    5555    5558    5561
    5564    5567    5570    5573    5576    5579    5582    5585    5588    5591
    5594    5597    5600    5603    5606    5609    5612    5615    5618    5621
    5624    5627    5630    5633    5636    5639    5642    5645    5648    5651
    5654    5657    5660    5663    5666    5669    5672    5675    5678    5681
    5684    5687    5690    5693    5696    5699    5702    5705    5708    5711
    5714    5717    5720    5723    5726    5729    5732    5735    5738    5741
    5744    5747    5750    5753    5756    5759    5762    5765    5768    5771
    5774    5777    5780    5783    5786    5789    5792    5795    5798    5801
    5804    5807    5810    5813    5816    5819    5822    5825    5828    5831
    5834    5837    5840    5843    5846    5849    5852    5855    5858    5861
    5864    5867    5870    5873    5876    5879    5882    5885    5888    5891
    5894    5897    5900    5903    5906    5909    5912    5915    5918    5921
    5924    5927    5930    5933    5936    5939    5942    5945    5948    5951
    5954    5957    5960    5963    5966    5969    5972    5975    5978    5981
    5984    5987    5990    5993    5996    5999    6002    6005    6008    6011
    6014    6017    6020    6023    6026    6029    6032    6035    6038    6041
    6044    6047    6050    6053    6056    6059    6062    6065    6068    6071
    6074    6077    6080    6083    6086    6089    6092    6095    6098    6101
    6104    6107    6110    6113    6116    6119    6122    6125    6128    6131
    6134    6137    6140    6143    6146    6149    6152    6155    6158    6161
    6164    6167    6170    6173    6176    6179    6182    6185    6188    6191
    6194    6197    6200    6203    6206    6209    6212    6215    6218    6221
    6224    6227    6230    6233    6236    6239    6242    6245    6248    6251
    6254    6257    6260    6263    6266    6269    6272    6275    6278    6281
    6284    6287    6290    6293    6296    6299    6302    6305    6308    6311
    6314    6317    6320    6323    6326    6329    6332    6335    6338    6341
    6344    6347    6350    6353    6356    6359    6362    6365    6368    6371
    6374    6377    6380    6383    6386    6389    6392    6395    6398    6401
    6404    6407    6410    6413    6416    6419    6422    6425    6428    6431
    6434    6437    6440    6443    6446    6449    6452    6455    6458    6461
    6464    6467    6470    6473    6476    6479    6482    6485    6488    6491
    6494    6497    6500    6503    6506    6509    6512    6515    6518    6521
    6524    6527    6530    6533    6536    6539    6542    6545    6548    6551
    6554    6557    6560    6563    6566    6569    6572    6575    6578    6581
    6584    6587    6590    6593    6596    6599    6602    6605    6608    6611
    6614    6617    6620    6623    6626    6629    6632    6635    6638    6641
    6644    6647    6650    6653    6656    6659    6662    6665    6668    6671
    6674    6677    6680    6683    6686    6689    6692    6695    6698    6701
    6704    6707    6710    6713    6716    6719    6722    6725    6728    6731
    6734    6737    6740    6743    6746    6749    6752    6755    6758    6761
    6764    6767    6770    6773    6776    6779    6782    6785    6788    6791
    6794    6797    6800    6803    6806    6809    6812    6815    6818    6821
    6824    6827    6830    6833    6836    6839    6842    6845    6848    6851
    6854    6857    6860    6863    6866    6869    6872    6875    6878    6881
    6884    6887    6890    6893    6896    6899    6902    6905    6908    6911
    6914    6917    6920    6923    6926    6929    6932    6935    6938    6941
    6944    6947    6950    6953    6956    6959    6962    6965    6968    6971
    6974    6977    6980    6983    6986    6989    6992    6995    6998    7001
    7004    7007    7010    7013    7016    7019    7022    7025    7028    7031
    7034    7037    7040    7043    7046    7049    7052    7055    7058    7061
    7064    7067    7070    7073    7076    7079    7082    7085    7088    7091
    7094    7097    7100    7103    7106    7109    7112    7115    7118    7121
    7124    7127    7130    7133    7136    7139    7142    7145    7148    7151
    7154    7157    7160    7163    7166    7169    7172    7175    7178    7181
    7184    7187    7190    7193    7196    7199    7202    7205    7208    7211
    7214    7217    7220    7223    7226    7229    7232    7235    7238    7241
    7244    7247    7250    7253    7256    7259    7262    7265    7268    7271
    7274    7277    7280    7283    7286    7289    7292    7295    7298    7301
    7304    7307    7310    7313    7316    7319    7322    7325    7328    7331
    7334    7337    7340    7343    7346    7349    7352    7355    7358    7361
    7364    7367    7370    7373    7376    7379    7382    7385    7388    7391
    7394    7397    7400    7403    7406    7409    7412    7415    7418    7421
    7424    7427    7430    7433    7436    7439    7442    7445    7448    7451
    7454    7457    7460    7463    7466    7469    7472    7475    7478    7481
    7484    7487    7490    7493    7496    7499    7502    7505    7508    7511
    7514    7517    7520    7523    7526    7529    7532    7535    7538    7541
    7544    7547    7550    7553    7556    7559    7562    7565    7568    7571
    7574    7577    7580    7583    7586    7589    7592    7595    7598    7601
    7604    7607    7610    7613    7616    7619    7622    7625    7628    7631
    7634    7637    7640    7643    7646    7649    7652    7655    7658    7661
    7664    7667    7670    7673    7676    7679    7682    7685    7688    7691
    7694    7697    7700    7703    7706    7709    7712    7715    7718    7721
    7724    7727    7730    7733    7736    7739    7742    7745    7748    7751
    7754    7757    7760    7763    7766    7769    7772    7775    7778    7781
    7784    7787    7790    7793    7796    7799    7802    7805    7808    7811
    7814    7817    7820    7823    7826    7829    7832    7835    7838    7841
    7844    7847    7850    7853    7856    7859    7862    7865    7868    7871
    7874    7877    7880    7883    7886    7889    7892    7895    7898    7901
    7904    7907    7910    7913    7916    7919    7922    7925    7928    7931
    7934    7937    7940    7943    7946    7949    7952    7955    7958    7961
    7964    7967    7970    7973    7976    7979    7982    7985    7988    7991
    7994    7997    8000    8003    8006    8009    8012    8015    8018    8021
    8024    8027    8030    8033    8036    8039    8042    8045    8048    8051
    8054    8057    8060    8063    8066    8069    8072    8075    8078    8081
    8084    8087    8090    8093    8096    8099    8102    8105    8108    8111
    8114    8117    8120    8123    8126    8129    8132    8135    8138    8141
    8144    8147    8150    8153    8156    8159    8162    8165    8168    8171
    8174    8177    8180    8183    8186    8189    8192    8195    8198    8201
    8204    8207    8210    8213    8216    8219    8222    8225    8228    8231
    8234    8237    8240    8243    8246    8249    8252    8255    8258    8261
    8264    8267    8270    8273    8276    8279    8282    8285    8288    8291
    8294    8297    8300    8303    8306    8309    8312    8315    8318    8321
    8324    8327    8330    8333    8336    8339    8342    8345    8348    8351
    8354    8357    8360    8363    8366    8369    8372    8375    8378    8381
    8384    8387    8390    8393    8396    8399    8402    8405    8408    8411
    8414    8417    8420    8423    8426    8429    8432    8435    8438    8441
    8444    8447    8450    8453    8456    8459    8462    8465    8468    8471
    8474    8477    8480    8483    8486    8489    8492    8495    8498    8501
    8504    8507    8510    8513    8516    8519    8522    8525    8528    8531
    8534    8537    8540    8543    8546    8549    8552    8555    8558    8561
    8564    8567    8570    8573    8576    8579    8582    8585    8588    8591
    8594    8597    8600    8603    8606    8609    8612    8615    8618    8621
    8624    8627    8630    8633    8636    8639    8642    8645    8648    8651
    8654    8657    8660    8663    8666    8669    8672    8675    8678    8681
    8684    8687    8690    8693    8696    8699    8702    8705    8708    8711
    8714    8717    8720    8723    8726    8729    8732    8735    8738    8741
    8744    8747    8750    8753    8756    8759    8762    8765    8768    8771
    8774    8777    8780    8783    8786    8789    8792    8795    8798    8801
    8804    8807    8810    8813    8816    8819    8822    8825    8828    8831
    8834    8837    8840    8843    8846    8849    8852    8855    8858    8861
    8864    8867    8870    8873    8876    8879    8882    8885    8888    8891
    8894    8897    8900    8903    8906    8909    8912    8915    8918    8921
    8924    8927    8930    8933    8936    8939    8942    8945    8948    8951
    8954    8957    8960    8963    8966    8969    8972    8975    8978    8981
    8984    8987    8990    8993    8996    8999    9002    9005    9008    9011
    9014    9017    9020    9023    9026    9029    9032    9035    9038    9041
    9044    9047    9050    9053    9056    9059    9062    9065    9068    9071
    9074    9077    9080    9083    9086    9089    9092    9095    9098    9101
    9104    9107    9110    9113    9116    9119    9122    9125    9128    9131
    9134    9137    9140    9143    9146    9149    9152    9155    9158    9161
    9164    9167    9170    9173    9176    9179    9182    9185    9188    9191
    9194    9197    9200    9203    9206    9209    9212    9215    9218    9221
    9224    9227    9230    9233    9236    9239    9242    9245    9248    9251
    9254    9257    9260    9263    9266    9269    9272    9275    9278    9281
    9284    9287    9290    9293    9296    9299    9302    9305    9308    9311
    9314    9317    9320    9323    9326    9329    9332    9335    9338    9341
    9344    9347    9350    9353    9356    9359    9362    9365    9368    9371
    9374    9377    9380    9383    9386    9389    9392    9395    9398    9401
    9404    9407    9410    9413    9416    9419    9422    9425    9428    9431
    9434    9437    9440    9443    9446    9449    9452    9455    9458    9461
    9464    9467    9470    9473    9476    9479    9482    9485    9488    9491
    9494    9497    9500    9503    9506    9509    9512    9515    9518    9521
    9524    9527    9530    9533    9536    9539    9542    9545    9548    9551
    9554    9557    9560    9563    9566    9569    9572    9575    9578    9581
    9584    9587    9590    9593    9596    9599    9602    9605    9608    9611
    9614    9617    9620    9623    9626    9629    9632    9635    9638    9641
    9644    9647    9650    9653    9656    9659    9662    9665    9668    9671
    9674    9677    9680    9683    9686    9689    9692    9695    9698    9701
    9704    9707    9710    9713    9716    9719    9722    9725    9728    9731
    9734    9737    9740    9743    9746    9749    9752    9755    9758    9761
    9764    9767    9770    9773    9776    9779    9782    9785    9788    9791
    9794    9797    9800    9803    9806    9809    9812    9815    9818    9821
    9824    9827    9830    9833    9836    9839    9842    9845    9848    9851
    9854    9857    9860    9863    9866    9869    9872    9875    9878    9881
    9884    9887    9890    9893    9896    9899    9902    9905    9908    9911
    9914    9917    9920    9923    9926    9929    9932    9935    9938    9941
    9944    9947    9950    9953    9956    9959    9962    9965    9968    9971
    9974    9977    9980    9983    9986    9989    9992    9995    9998   10001
   10004   10007   10010   10013   10016   10019   10022   10025   10028   10031
   10034   10037   10040   10043   10046   10049   10052   10055   10058   10061
   10064   10067   10070   10073   10076   10079   10082   10085   10088   10091
   10094   10097   10100   10103   10106   10109   10112   10115   10118   10121
   10124   10127   10130   10133   10136   10139   10142   10145   10148   10151
   10154   10157   10160   10163   10166   10169   10172   10175   10178   10181
   10184   10187   10190   10193   10196   10199   10202   10205   10208   10211
   10214   10217   10220   10223   10226   10229   10232   10235   10238   10241
   10244   10247   10250   10253   10256   10259   10262   10265   10268   10271
   10274   10277   10280   10283   10286   10289   10292   10295   10298   10301
   10304   10307   10310   10313   10316   10319   10322   10325   10328   10331
   10334   10337   10340   10343   10346   10349   10352   10355   10358   10361
   10364   10367   10370   10373   10376   10379   10382   10385   10388   10391
   10394   10397   10400   10403   10406   10409   10412   10415   10418   10421
   10424   10427   10430   10433   10436   10439   10442   10445   10448   10451
   10454   10457   10460   10463   10466   10469   10472   10475   10478   10481
   10484   10487   10490   10493   10496   10499   10502   10505   10508   10511
   10514   10517   10520   10523   10526   10529   10532   10535   10538   10541
   10544   10547   10550   10553   10556   10559   10562   10565   10568   10571
   10574   10577   10580   10583   10586   10589   10592   10595   10598   10601
   10604   10607   10610   10613   10616   10619   10622   10625   10628   10631
   10634   10637   10640   10643   10646   10649   10652   10655   10658   10661
   10664   10667   10670   10673   10676   10679   10682   10685   10688   10691
   10694   10697   10700   10703   10706   10709   10712   10715   10718   10721
   10724   10727   10730   10733   10736   10739   10742   10745   10748   10751
   10754   10757   10760   10763   10766   10769   10772   10775   10778   10781
   10784   10787   10790   10793   10796   10799   10802   10805   10808   10811
   10814   10817   10820   10823   10826   10829   10832   10835   10838   10841
   10844   10847   10850   10853   10856   10859   10862   10865   10868   10871
   10874   10877   10880   10883   10886   10889   10892   10895   10898   10901
   10904   10907   10910   10913   10916   10919   10922   10925   10928   10931
   10934   10937   10940   10943   10946   10949   10952   10955   10958   10961
   10964   10967   10970   10973   10976   10979   10982   10985   10988   10991
   10994   10997   11000   11003   11006   11009   11012   11015   11018   11021
   11024   11027   11030   11033   11036   11039   11042   11045   11048   11051
   11054   11057   11060   11063   11066   11069   11072   11075   11078   11081
   11084   11087   11090   11093   11096   11099   11102   11105   11108   11111
   11114   11117   11120   11123   11126   11129   11132   11135   11138   11141
   11144   11147   11150   11153   11156   11159   11162   11165   11168   11171
   11174   11177   11180   11183   11186   11189   11192   11195   11198   11201
   11204   11207   11210   11213   11216   11219   11222   11225   11228   11231
   11234   11237   11240   11243   11246   11249   11252   11255   11258   11261
   11264   11267   11270   11273   11276   11279   11282   11285   11288   11291
   11294   11297   11300   11303   11306   11309   11312   11315   11318   11321
   11324   11327   11330   11333   11336   11339   11342   11345   11348   11351
   11354   11357   11360   11363   11366   11369   11372   11375   11378   11381
   11384   11387   11390   11393   11396   11399   11402   11405   11408   11411
   11414   11417   11420   11423   11426   11429   11432   11435   11438   11441
   11444   11447   11450   11453   11456   11459   11462   11465   11468   11471
   11474   11477   11480   11483   11486   11489   11492   11495   11498   11501
   11504   11507   11510   11513   11516   11519   11522   11525   11528   11531
   11534   11537   11540   11543   11546   11549   11552   11555   11558   11561
   11564   11567   11570   11573   11576   11579   11582   11585   11588   11591
   11594   11597   11600   11603   11606   11609   11612   11615   11618   11621
   11624   11627   11630   11633   11636   11639   11642   11645   11648   11651
   11654   11657   11660   11663   11666   11669   11672   11675   11678   11681
   11684   11687   11690   11693   11696   11699   11702   11705   11708   11711
   11714   11717   11720   11723   11726   11729   11732   11735   11738   11741
   11744   11747   11750   11753   11756   11759   11762   11765   11768   11771
   11774   11777   11780   11783   11786   11789   11792   11795   11798   11801
   11804   11807   11810   11813   11816   11819   11822   11825   11828   11831
   11834   11837   11840   11843   11846   11849   11852   11855   11858   11861
   11864   11867   11870   11873   11876   11879   11882   11885   11888   11891
   11894   11897   11900   11903   11906   11909   11912   11915   11918   11921
   11924   11927   11930   11933   11936   11939   11942   11945   11948   11951
   11954   11957   11960   11963   11966   11969   11972   11975   11978   11981
   11984   11987   11990   11993   11996   11999   12002   12005   12008   12011
   12014   12017   12020   12023   12026   12029   12032   12035   12038   12041
   12044   12047   12050   12053   12056   12059   12062   12065   12068   12071
   12074   12077   12080   12083   12086   12089   12092   12095   12098   12101
   12104   12107   12110   12113   12116   12119   12122   12125   12128   12131
   12134   12137   12140   12143   12146   12149   12152   12155   12158   12161
   12164   12167   12170   12173   12176   12179   12182   12185   12188   12191
   12194   12197   12200   12203   12206   12209   12212   12215   12218   12221
   12224   12227   12230   12233   12236   12239   12242   12245   12248   12251
   12254   12257   12260   12263   12266   12269   12272   12275   12278   12281
   12284   12287   12290   12293   12296   12299   12302   12305   12308   12311
   12314   12317   12320   12323   12326   12329   12332   12335   12338   12341
   12344   12347   12350   12353   12356   12359   12362   12365   12368   12371
   12374   12377   12380   12383   12386   12389   12392   12395   12398   12401
   12404   12407   12410   12413   12416   12419   12422   12425   12428   12431
   12434   12437   12440   12443   12446   12449   12452   12455   12458   12461
   12464   12467   12470   12473   12476   12479   12482   12485   12488   12491
   12494   12497   12500   12503   12506   12509   12512   12515   12518   12521
   12524   12527   12530   12533   12536   12539   12542   12545   12548   12551
   12554   12557   12560   12563   12566   12569   12572   12575   12578   12581
   12584   12587   12590   12593   12596   12599   12602   12605   12608   12611
   12614   12617   12620   12623   12626   12629   12632   12635   12638   12641
   12644   12647   12650   12653   12656   12659   12662   12665   12668   12671
   12674   12677   12680   12683   12686   12689   12692   12695   12698   12701
   12704   12707   12710   12713   12716   12719   12722   12725   12728   12731
   12734   12737   12740   12743   12746   12749   12752   12755   12758   12761
   12764   12767   12770   12773   12776   12779   12782   12785   12788   12791
   12794   12797   12800   12803   12806   12809   12812   12815   12818   12821
   12824   12827   12830   12833   12836   12839   12842   12845   12848   12851
   12854   12857   12860   12863   12866   12869   12872   12875   12878   12881
   12884   12887   12890   12893   12896   12899   12902   12905   12908   12911
   12914   12917   12920   12923   12926   12929   12932   12935   12938   12941
   12944   12947   12950   12953   12956   12959   12962   12965   12968   12971
   12974   12977   12980   12983   12986   12989   12992   12995   12998   13001
   13004   13007   13010   13013   13016   13019   13022   13025   13028   13031
   13034   13037   13040   13043   13046   13049   13052   13055   13058   13061
   13064   13067   13070   13073   13076   13079   13082   13085   13088   13091
   13094   13097   13100   13103   13106   13109   13112   13115   13118   13121
   13124   13127   13130   13133   13136   13139   13142   13145   13148   13151
   13154   13157   13160   13163   13166   13169   13172   13175   13178   13181
   13184   13187   13190   13193   13196   13199   13202   13205   13208   13211
   13214   13217   13220   13223   13226   13229   13232   13235   13238   13241
   13244   13247   13250   13253   13256   13259   13262   13265   13268   13271
   13274   13277   13280   13283   13286   13289   13292   13295   13298   13301
   13304   13307   13310   13313   13316   13319   13322   13325   13328   13331
   13334   13337   13340   13343   13346   13349   13352   13355   13358   13361
   13364   13367   13370   13373   13376   13379   13382   13385   13388   13391
   13394   13397   13400   13403   13406   13409   13412   13415   13418   13421
   13424   13427   13430   13433   13436   13439   13442   13445   13448   13451
   13454   13457   13460   13463   13466   13469   13472   13475   13478   13481
   13484   13487   13490   13493   13496   13499   13502   13505   13508   13511
   13514   13517   13520   13523   13526   13529   13532   13535   13538   13541
   13544   13547   13550   13553   13556   13559   13562   13565   13568   13571
   13574   13577   13580   13583   13586   13589   13592   13595   13598   13601
   13604   13607   13610   13613   13616   13619   13622   13625   13628   13631
   13634   13637   13640   13643   13646   13649   13652   13655   13658   13661
   13664   13667   13670   13673   13676   13679   13682   13685   13688   13691
   13694   13697   13700   13703   13706   13709   13712   13715   13718   13721
   13724   13727   13730   13733   13736   13739   13742   13745   13748   13751
   13754   13757   13760   13763   13766   13769   13772   13775   13778   13781
   13784   13787   13790   13793   13796   13799   13802   13805   13808   13811
   13814   13817   13820   13823   13826   13829   13832   13835   13838   13841
   13844   13847   13850   13853   13856   13859   13862   13865   13868   13871
   13874   13877   13880   13883   13886   13889   13892   13895   13898   13901
   13904   13907   13910   13913   13916   13919   13922   13925   13928   13931
   13934   13937   13940   13943   13946   13949   13952   13955   13958   13961
   13964   13967   13970   13973   13976   13979   13982   13985   13988   13991
   13994   13997   14000   14003   14006   14009   14012   14015   14018   14021
   14024   14027   14030   14033   14036   14039   14042   14045   14048   14051
   14054   14057   14060   14063   14066   14069   14072   14075   14078   14081
   14084   14087   14090   14093   14096   14099   14102   14105   14108   14111
   14114   14117   14120   14123   14126   14129   14132   14135   14138   14141
   14144   14147   14150   14153   14156   14159   14162   14165   14168   14171
   14174   14177   14180   14183   14186   14189   14192   14195   14198   14201
   14204   14207   14210   14213   14216   14219   14222   14225   14228   14231
   14234   14237   14240   14243   14246   14249   14252   14255   14258   14261
   14264   14267   14270   14273   14276   14279   14282   14285   14288   14291
   14294   14297   14300   14303   14306   14309   14312   14315   14318   14321
   14324   14327   14330   14333   14336   14339   14342   14345   14348   14351
   14354   14357   14360   14363   14366   14369   14372   14375   14378   14381
   14384   14387   14390   14393   14396   14399   14402   14405   14408   14411
   14414   14417   14420   14423   14426   14429   14432   14435   14438   14441
   14444   14447   14450   14453   14456   14459   14462   14465   14468   14471
   14474   14477   14480   14483   14486   14489   14492   14495   14498   14501
   14504   14507   14510   14513   14516   14519   14522   14525   14528   14531
   14534   14537   14540   14543   14546   14549   14552   14555   14558   14561
   14564   14567   14570   14573   14576   14579   14582   14585   14588   14591
   14594   14597   14600   14603   14606   14609   14612   14615   14618   14621
   14624   14627   14630   14633   14636   14639   14642   14645   14648   14651
   14654   14657   14660   14663   14666   14669   14672   14675   14678   14681
   14684   14687   14690   14693   14696   14699   14702   14705   14708   14711
   14714   14717   14720   14723   14726   14729   14732   14735   14738   14741
   14744   14747   14750   14753   14756   14759   14762   14765   14768   14771
   14774   14777   14780   14783   14786   14789   14792   14795   14798   14801
   14804   14807   14810   14813   14816   14819   14822   14825   14828   14831
   14834   14837   14840   14843   14846   14849   14852   14855   14858   14861
   14864   14867   14870   14873   14876   14879   14882   14885   14888   14891
   14894   14897   14900   14903   14906   14909   14912   14915   14918   14921
   14924   14927   14930   14933   14936   14939   14942   14945   14948   14951
   14954   14957   14960   14963   14966   14969   14972   14975   14978   14981
   14984   14987   14990   14993   14996   14999   15002   15005   15008   15011
   15014   15017   15020   15023   15026   15029   15032   15035   15038   15041
   15044   15047   15050   15053   15056   15059   15062   15065   15068   15071
   15074   15077   15080   15083   15086   15089   15092   15095   15098   15101
   15104   15107   15110   15113   15116   15119   15122   15125   15128   15131
   15134   15137   15140   15143   15146   15149   15152   15155   15158   15161
   15164   15167   15170   15173   15176   15179   15182   15185   15188   15191
   15194   15197   15200   15203   15206   15209   15212   15215   15218   15221
   15224   15227   15230   15233   15236   15239   15242   15245   15248   15251
   15254   15257   15260   15263   15266   15269   15272   15275   15278   15281
   15284   15287   15290   15293   15296   15299   15302   15305   15308   15311
   15314   15317   15320   15323   15326   15329   15332   15335   15338   15341
   15344   15347   15350   15353   15356   15359   15362   15365   15368   15371
   15374   15377   15380   15383   15386   15389   15392   15395   15398   15401
   15404   15407   15410   15413   15416   15419   15422   15425   15428   15431
   15434   15437   15440   15443   15446   15449   15452   15455   15458   15461
   15464   15467   15470   15473   15476   15479   15482   15485   15488   15491
   15494   15497   15500   15503   15506   15509   15512   15515   15518   15521
   15524   15527   15530   15533   15536   15539   15542   15545   15548   15551
   15554   15557   15560   15563   15566   15569   15572   15575   15578   15581
   15584   15587   15590   15593   15596   15599   15602   15605   15608   15611
   15614   15617   15620   15623   15626   15629   15632   15635   15638   15641
   15644   15647   15650   15653   15656   15659   15662   15665   15668   15671
   15674   15677   15680   15683   15686   15689   15692   15695   15698   15701
   15704   15707   15710   15713   15716   15719   15722   15725   15728   15731
   15734   15737   15740   15743   15746   15749   15752   15755   15758   15761
   15764   15767   15770   15773   15776   15779   15782   15785   15788   15791
   15794   15797   15800   15803   15806   15809   15812   15815   15818   15821
   15824   15827   15830   15833   15836   15839   15842   15845   15848   15851
   15854   15857   15860   15863   15866   15869   15872   15875   15878   15881
   15884   15887   15890   15893   15896   15899   15902   15905   15908   15911
   15914   15917   15920   15923   15926   15929   15932   15935   15938   15941
   15944   15947   15950   15953   15956   15959   15962   15965   15968   15971
   15974   15977   15980   15983   15986   15989   15992   15995   15998   16001
   16004   16007   16010   16013   16016   16019   16022   16025   16028   16031
   16034   16037   16040   16043   16046   16049   16052   16055   16058   16061
   16064   16067   16070   16073   16076   16079   16082   16085   16088   16091
   16094   16097   16100   16103   16106   16109   16112   16115   16118   16121
   16124   16127   16130   16133   16136   16139   16142   16145   16148   16151
   16154   16157   16160   16163   16166   16169   16172   16175   16178   16181
   16184   16187   16190   16193   16196   16199   16202   16205   16208   16211
   16214   16217   16220   16223   16226   16229   16232   16235   16238   16241
   16244   16247   16250   16253   16256   16259   16262   16265   16268   16271
   16274   16277   16280   16283   16286   16289   16292   16295   16298   16301
   16304   16307   16310   16313   16316   16319   16322   16325   16328   16331
   16334   16337   16340   16343   16346   16349   16352   16355   16358   16361
   16364   16367   16370   16373   16376   16379   16382   16385   16388   16391
   16394   16397   16400   16403   16406   16409   16412   16415   16418   16421
   16424   16427   16430   16433   16436   16439   16442   16445   16448   16451
   16454   16457   16460   16463   16466   16469   16472   16475   16478   16481
   16484   16487   16490   16493   16496   16499   16502   16505   16508   16511
   16514   16517   16520   16523   16526   16529   16532   16535   16538   16541
   16544   16547   16550   16553   16556   16559   16562   16565   16568   16571
   16574   16577   16580   16583   16586   16589   16592   16595   16598   16601
   16604   16607   16610   16613   16616   16619   16622   16625   16628   16631
   16634   16637   16640   16643   16646   16649   16652   16655   16658   16661
   16664   16667   16670   16673   16676   16679   16682   16685   16688   16691
   16694   16697   16700   16703   16706   16709   16712   16715   16718   16721
   16724   16727   16730   16733   16736   16739   16742   16745   16748   16751
   16754   16757   16760   16763   16766   16769   16772   16775   16778   16781
   16784   16787   16790   16793   16796   16799   16802   16805   16808   16811
   16814   16817   16820   16823   16826   16829   16832   16835   16838   16841
   16844   16847   16850   16853   16856   16859   16862   16865   16868   16871
   16874   16877   16880   16883   16886   16889   16892   16895   16898   16901
   16904   16907   16910   16913   16916   16919   16922   16925   16928   16931
   16934   16937   16940   16943   16946   16949   16952   16955   16958   16961
   16964   16967   16970   16973   16976   16979   16982   16985   16988   16991
   16994   16997   17000   17003   17006   17009   17012   17015   17018   17021
   17024   17027   17030   17033   17036   17039   17042   17045   17048   17051
   17054   17057   17060   17063   17066   17069   17072   17075   17078   17081
   17084   17087   17090   17093   17096   17099   17102   17105   17108   17111
   17114   17117   17120   17123   17126   17129   17132   17135   17138   17141
   17144   17147   17150   17153   17156   17159   17162   17165   17168   17171
   17174   17177   17180   17183   17186   17189   17192   17195   17198   17201
   17204   17207   17210   17213   17216   17219   17222   17225   17228   17231
   17234   17237   17240   17243   17246   17249   17252   17255   17258   17261
   17264   17267   17270   17273   17276   17279   17282   17285   17288   17291
   17294   17297   17300   17303   17306   17309   17312   17315   17318   17321
   17324   17327   17330   17333   17336   17339   17342   17345   17348   17351
   17354   17357   17360   17363   17366   17369   17372   17375   17378   17381
   17384   17387   17390   17393   17396   17399   17402   17405   17408   17411
   17414   17417   17420   17423   17426   17429   17432   17435   17438   17441
   17444   17447   17450   17453   17456   17459   17462   17465   17468   17471
   17474   17477   17480   17483   17486   17489   17492   17495   17498   17501
   17504   17507   17510   17513   17516   17519   17522   17525   17528   17531
   17534   17537   17540   17543   17546   17549   17552   17555   17558   17561
   17564   17567   17570   17573   17576   17579   17582   17585   17588   17591
   17594   17597   17600   17603   17606   17609   17612   17615   17618   17621
   17624   17627   17630   17633   17636   17639   17642   17645   17648   17651
   17654   17657   17660   17663   17666   17669   17672   17675   17678   17681
   17684   17687   17690   17693   17696   17699   17702   17705   17708   17711
   17714   17717   17720   17723   17726   17729   17732   17735   17738   17741
   17744   17747   17750   17753   17756   17759   17762   17765   17768   17771
   17774   17777   17780   17783   17786   17789   17792   17795   17798   17801
   17804   17807   17810   17813   17816   17819   17822   17825   17828   17831
   17834   17837   17840   17843   17846   17849   17852   17855   17858   17861
   17864   17867   17870   17873   17876   17879   17882   17885   17888   17891
   17894   17897   17900   17903   17906   17909   17912   17915   17918   17921
   17924   17927   17930   17933   17936   17939   17942   17945   17948   17951
   17954   17957   17960   17963   17966   17969   17972   17975   17978   17981
   17984   17987   17990   17993   17996   17999   18002   18005   18008   18011
   18014   18017   18020   18023   18026   18029   18032   18035   18038   18041
   18044   18047   18050   18053   18056   18059   18062   18065   18068   18071
   18074   18077   18080   18083   18086   18089   18092   18095   18098   18101
   18104   18107   18110   18113   18116   18119   18122   18125   18128   18131
   18134   18137   18140   18143   18146   18149   18152   18155   18158   18161
   18164   18167   18170   18173   18176   18179   18182   18185   18188   18191
   18194   18197   18200   18203   18206   18209   18212   18215   18218   18221
   18224   18227   18230   18233   18236   18239   18242   18245   18248   18251
   18254   18257   18260   18263   18266   18269   18272   18275   18278   18281
   18284   18287   18290   18293   18296   18299   18302   18305   18308   18311
   18314   18317   18320   18323   18326   18329   18332   18335   18338   18341
   18344   18347   18350   18353   18356   18359   18362   18365   18368   18371
   18374   18377   18380   18383   18386   18389   18392   18395   18398   18401
   18404   18407   18410   18413   18416   18419   18422   18425   18428   18431
   18434   18437   18440   18443   18446   18449   18452   18455   18458   18461
   18464   18467   18470   18473   18476   18479   18482   18485   18488   18491
   18494   18497   18500   18503   18506   18509   18512   18515   18518   18521
   18524   18527   18530   18533   18536   18539   18542   18545   18548   18551
   18554   18557   18560   18563   18566   18569   18572   18575   18578   18581
   18584   18587   18590   18593   18596   18599   18602   18605   18608   18611
   18614   18617   18620   18623   18626   18629   18632   18635   18638   18641
   18644   18647   18650   18653   18656   18659   18662   18665   18668   18671
   18674   18677   18680   18683   18686   18689   18692   18695   18698   18701
   18704   18707   18710   18713   18716   18719   18722   18725   18728   18731
   18734   18737   18740   18743   18746   18749   18752   18755   18758   18761
   18764   18767   18770   18773   18776   18779   18782   18785   18788   18791
   18794   18797   18800   18803   18806   18809   18812   18815   18818   18821
   18824   18827   18830   18833   18836   18839   18842   18845   18848   18851
   18854   18857   18860   18863   18866   18869   18872   18875   18878   18881
   18884   18887   18890   18893   18896   18899   18902   18905   18908   18911
   18914   18917   18920   18923   18926   18929   18932   18935   18938   18941
   18944   18947   18950   18953   18956   18959   18962   18965   18968   18971
   18974   18977   18980   18983   18986   18989   18992   18995   18998   19001
   19004   19007   19010   19013   19016   19019   19022   19025   19028   19031
   19034   19037   19040   19043   19046   19049   19052   19055   19058   19061
   19064   19067   19070   19073   19076   19079   19082   19085   19088   19091
   19094   19097   19100   19103   19106   19109   19112   19115   19118   19121
   19124   19127   19130   19133   19136   19139   19142   19145   19148   19151
   19154   19157   19160   19163   19166   19169   19172   19175   19178   19181
   19184   19187   19190   19193   19196   19199   19202   19205   19208   19211
   19214   19217   19220   19223   19226   19229   19232   19235   19238   19241
   19244   19247   19250   19253   19256   19259   19262   19265   19268   19271
   19274   19277   19280   19283   19286   19289   19292   19295   19298   19301
   19304   19307   19310   19313   19316   19319   19322   19325   19328   19331
   19334   19337   19340   19343   19346   19349   19352   19355   19358   19361
   19364   19367   19370   19373   19376   19379   19382   19385   19388   19391
   19394   19397   19400   19403   19406   19409   19412   19415   19418   19421
   19424   19427   19430   19433   19436   19439   19442   19445   19448   19451
   19454   19457   19460   19463   19466   19469   19472   19475   19478   19481
   19484   19487   19490   19493   19496   19499   19502   19505   19508   19511
   19514   19517   19520   19523   19526   19529   19532   19535   19538   19541
   19544   19547   19550   19553   19556   19559   19562   19565   19568   19571
   19574   19577   19580   19583   19586   19589   19592   19595   19598   19601
   19604   19607   19610   19613   19616   19619   19622   19625   19628   19631
   19634   19637   19640   19643   19646   19649   19652   19655   19658   19661
   19664   19667   19670   19673   19676   19679   19682   19685   19688   19691
   19694   19697   19700   19703   19706   19709   19712   19715   19718   19721
   19724   19727   19730   19733   19736   19739   19742   19745   19748   19751
   19754   19757   19760   19763   19766   19769   19772   19775   19778   19781
   19784   19787   19790   19793   19796   19799   19802   19805   19808   19811
   19814   19817   19820   19823   19826   19829   19832   19835   19838   19841
   19844   19847   19850   19853   19856   19859   19862   19865   19868   19871
   19874   19877   19880   19883   19886   19889   19892   19895   19898   19901
   19904   19907   19910   19913   19916   19919   19922   19925   19928   19931
   19934   19937   19940   19943   19946   19949   19952   19955   19958   19961
   19964   19967   19970   19973   19976   19979   19982   19985   19988   19991
   19994   19997   20000   20003   20006   20009   20012   20015   20018   20021
   20024   20027   20030   20033   20036   20039   20042   20045   20048   20051
   20054   20057   20060   20063   20066   20069   20072   20075   20078   20081
   20084   20087   20090   20093   20096   20099   20102   20105   20108   20111
   20114   20117   20120   20123   20126   20129   20132   20135   20138   20141
   20144   20147   20150   20153   20156   20159   20162   20165   20168   20171
   20174   20177   20180   20183   20186   20189   20192   20195   20198   20201
   20204   20207   20210   20213   20216   20219   20222   20225   20228   20231
   20234   20237   20240   20243   20246   20249   20252   20255   20258   20261
   20264   20267   20270   20273   20276   20279   20282   20285   20288   20291
   20294   20297   20300   20303   20306   20309   20312   20315   20318   20321
   20324   20327   20330   20333   20336   20339   20342   20345   20348   20351
   20354   20357   20360   20363   20366   20369   20372   20375   20378   20381
   20384   20387   20390   20393   20396   20399   20402   20405   20408   20411
   20414   20417   20420   20423   20426   20429   20432   20435   20438   20441
   20444   20447   20450   20453   20456   20459   20462   20465   20468   20471
   20474   20477   20480   20483   20486   20489   20492   20495   20498   20501
   20504   20507   20510   20513   20516   20519   20522   20525   20528   20531
   20534   20537   20540   20543   20546   20549   20552   20555   20558   20561
   20564   20567   20570   20573   20576   20579   20582   20585   20588   20591
   20594   20597   20600   20603   20606   20609   20612   20615   20618   20621
   20624   20627   20630   20633   20636   20639   20642   20645   20648   20651
   20654   20657   20660   20663   20666   20669   20672   20675   20678   20681
   20684   20687   20690   20693   20696   20699   20702   20705   20708   20711
   20714   20717   20720   20723   20726   20729   20732   20735   20738   20741
   20744   20747   20750   20753   20756   20759   20762   20765   20768   20771
   20774   20777   20780   20783   20786   20789   20792   20795   20798   20801
   20804   20807   20810   20813   20816   20819   20822   20825   20828   20831
   20834   20837   20840   20843   20846   20849   20852   20855   20858   20861
   20864   20867   20870   20873   20876   20879   20882   20885   20888   20891
   20894   20897   20900   20903   20906   20909   20912   20915   20918   20921
   20924   20927   20930   20933   20936   20939   20942   20945   20948   20951
   20954   20957   20960   20963   20966   20969   20972   20975   20978   20981
   20984   20987   20990   20993   20996   20999   21002   21005   21008   21011
   21014   21017   21020   21023   21026   21029   21032   21035   21038   21041
   21044   21047   21050   21053   21056   21059   21062   21065   21068   21071
   21074   21077   21080   21083   21086   21089   21092   21095   21098   21101
   21104   21107   21110   21113   21116   21119   21122   21125   21128   21131
   21134   21137   21140   21143   21146   21149   21152   21155   21158   21161
   21164   21167   21170   21173   21176   21179   21182   21185   21188   21191
   21194   21197   21200   21203   21206   21209   21212   21215   21218   21221
   21224   21227   21230   21233   21236   21239   21242   21245   21248   21251
   21254   21257   21260   21263   21266   21269   21272   21275   21278   21281
   21284   21287   21290   21293   21296   21299   21302   21305   21308   21311
   21314   21317   21320   21323   21326   21329   21332   21335   21338   21341
   21344   21347   21350   21353   21356   21359   21362   21365   21368   21371
   21374   21377   21380   21383   21386   21389   21392   21395   21398   21401
   21404   21407   21410   21413   21416   21419   21422   21425   21428   21431
   21434   21437   21440   21443   21446   21449   21452   21455   21458   21461
   21464   21467   21470   21473   21476   21479   21482   21485   21488   21491
   21494   21497   21500   21503   21506   21509   21512   21515   21518   21521
   21524   21527   21530   21533   21536   21539   21542   21545   21548   21551
   21554   21557   21560   21563   21566   21569   21572   21575   21578   21581
   21584   21587   21590   21593   21596   21599   21602   21605   21608   21611
   21614   21617   21620   21623   21626   21629   21632   21635   21638   21641
   21644   21647   21650   21653   21656   21659   21662   21665   21668   21671
   21674   21677   21680   21683   21686   21689   21692   21695   21698   21701
   21704   21707   21710   21713   21716   21719   21722   21725   21728   21731
   21734   21737   21740   21743   21746   21749   21752   21755   21758   21761
   21764   21767   21770   21773   21776   21779   21782   21785   21788   21791
   21794   21797   21800   21803   21806   21809   21812   21815   21818   21821
   21824   21827   21830   21833   21836   21839   21842   21845   21848   21851
   21854   21857   21860   21863   21866   21869   21872   21875   21878   21881
   21884   21887   21890   21893   21896   21899   21902   21905   21908   21911
   21914   21917   21920   21923   21926   21929   21932   21935   21938   21941
   21944   21947   21950   21953   21956   21959   21962   21965   21968   21971
   21974   21977   21980   21983   21986   21989   21992   21995   21998   22001
   22004   22007   22010   22013   22016   22019   22022   22025   22028   22031
   22034   22037   22040   22043   22046   22049   22052   22055   22058   22061
   22064   22067   22070   22073   22076   22079   22082   22085   22088   22091
   22094   22097   22100   22103   22106   22109   22112   22115   22118   22121
   22124   22127   22130   22133   22136   22139   22142   22145   22148   22151
   22154   22157   22160   22163   22166   22169   22172   22175   22178   22181
   22184   22187   22190   22193   22196   22199   22202   22205   22208   22211
   22214   22217   22220   22223   22226   22229   22232   22235   22238   22241
   22244   22247   22250   22253   22256   22259   22262   22265   22268   22271
   22274   22277   22280   22283   22286   22289   22292   22295   22298   22301
   22304   22307   22310   22313   22316   22319   22322   22325   22328   22331
   22334   22337   22340   22343   22346   22349   22352   22355   22358   22361
   22364   22367   22370   22373   22376   22379   22382   22385   22388   22391
   22394   22397   22400   22403   22406   22409   22412   22415   22418   22421
   22424   22427   22430   22433   22436   22439   22442   22445   22448   22451
   22454   22457   22460   22463   22466   22469   22472   22475   22478   22481
   22484   22487   22490   22493   22496   22499   22502   22505   22508   22511
   22514   22517   22520   22523   22526   22529   22532   22535   22538   22541
   22544   22547   22550   22553   22556   22559   22562   22565   22568   22571
   22574   22577   22580   22583   22586   22589   22592   22595   22598   22601
   22604   22607   22610   22613   22616   22619   22622   22625   22628   22631
   22634   22637   22640   22643   22646   22649   22652   22655   22658   22661
   22664   22667   22670   22673   22676   22679   22682   22685   22688   22691
   22694   22697   22700   22703   22706   22709   22712   22715   22718   22721
   22724   22727   22730   22733   22736   22739   22742   22745   22748   22751
   22754   22757   22760   22763   22766   22769   22772   22775   22778   22781
   22784   22787   22790   22793   22796   22799   22802   22805   22808   22811
   22814   22817   22820   22823   22826   22829   22832   22835   22838   22841
   22844   22847   22850   22853   22856   22859   22862   22865   22868   22871
   22874   22877   22880   22883   22886   22889   22892   22895   22898   22901
   22904   22907   22910   22913   22916   22919   22922   22925   22928   22931
   22934   22937   22940   22943   22946   22949   22952   22955   22958   22961
   22964   22967   22970   22973   22976   22979   22982   22985   22988   22991
   22994   22997   23000   23003   23006   23009   23012   23015   23018   23021
   23024   23027   23030   23033   23036   23039   23042   23045   23048   23051
   23054   23057   23060   23063   23066   23069   23072   23075   23078   23081
   23084   23087   23090   23093   23096   23099   23102   23105   23108   23111
   23114   23117   23120   23123   23126   23129   23132   23135   23138   23141
   23144   23147   23150   23153   23156   23159   23162   23165   23168   23171
   23174   23177   23180   23183   23186   23189   23192   23195   23198   23201
   23204   23207   23210   23213   23216   23219   23222   23225   23228   23231
   23234   23237   23240   23243   23246   23249   23252   23255   23258   23261
   23264   23267   23270   23273   23276   23279   23282   23285   23288   23291
   23294   23297   23300   23303   23306   23309   23312   23315   23318   23321
   23324   23327   23330   23333   23336   23339   23342   23345   23348   23351
   23354   23357   23360   23363   23366   23369   23372   23375   23378   23381
   23384   23387   23390   23393   23396   23399   23402   23405   23408   23411
   23414   23417   23420   23423   23426   23429   23432   23435   23438   23441
   23444   23447   23450   23453   23456   23459   23462   23465   23468   23471
   23474   23477   23480   23483   23486   23489   23492   23495   23498   23501
   23504   23507   23510   23513   23516   23519   23522   23525   23528   23531
   23534   23537   23540   23543   23546   23549   23552   23555   23558   23561
   23564   23567   23570   23573   23576   23579   23582   23585   23588   23591
   23594   23597   23600   23603   23606   23609   23612   23615   23618   23621
   23624   23627   23630   23633   23636   23639   23642   23645   23648   23651
   23654   23657   23660   23663   23666   23669   23672   23675   23678   23681
   23684   23687   23690   23693   23696   23699   23702   23705   23708   23711
   23714   23717   23720   23723   23726   23729   23732   23735   23738   23741
   23744   23747   23750   23753   23756   23759   23762   23765   23768   23771
   23774   23777   23780   23783   23786   23789   23792   23795   23798   23801
   23804   23807   23810   23813   23816   23819   23822   23825   23828   23831
   23834   23837   23840   23843   23846   23849   23852   23855   23858   23861
   23864   23867   23870   23873   23876   23879   23882   23885   23888   23891
   23894   23897   23900   23903   23906   23909   23912   23915   23918   23921
   23924   23927   23930   23933   23936   23939   23942   23945   23948   23951
   23954   23957   23960   23963   23966   23969   23972   23975   23978   23981
   23984   23987   23990   23993   23996   23999   24002   24005   24008   24011
   24014   24017   24020   24023   24026   24029   24032   24035   24038   24041
   24044   24047   24050   24053   24056   24059   24062   24065   24068   24071
   24074   24077   24080   24083   24086   24089   24092   24095   24098   24101
   24104   24107   24110   24113   24116   24119   24122   24125   24128   24131
   24134   24137   24140   24143   24146   24149   24152   24155   24158   24161
   24164   24167   24170   24173   24176   24179   24182   24185   24188   24191
   24194   24197   24200   24203   24206   24209   24212   24215   24218   24221
   24224   24227   24230   24233   24236   24239   24242   24245   24248   24251
   24254   24257   24260   24263   24266   24269   24272   24275   24278   24281
   24284   24287   24290   24293   24296   24299   24302   24305   24308   24311
   24314   24317   24320   24323   24326   24329   24332   24335   24338   24341
   24344   24347   24350   24353   24356   24359   24362   24365   24368   24371
   24374   24377   24380   24383   24386   24389   24392   24395   24398   24401
   24404   24407   24410   24413   24416   24419   24422   24425   24428   24431
   24434   24437   24440   24443   24446   24449   24452   24455   24458   24461
   24464   24467   24470   24473   24476   24479   24482   24485   24488   24491
   24494   24497   24500   24503   24506   24509   24512   24515   24518   24521
   24524   24527   24530   24533   24536   24539   24542   24545   24548   24551
   24554   24557   24560   24563   24566   24569   24572   24575   24578   24581
   24584   24587   24590   24593   24596   24599   24602   24605   24608   24611
   24614   24617   24620   24623   24626   24629   24632   24635   24638   24641
   24644   24647   24650   24653   24656   24659   24662   24665   24668   24671
   24674   24677   24680   24683   24686   24689   24692   24695   24698   24701
   24704   24707   24710   24713   24716   24719   24722   24725   24728   24731
   24734   24737   24740   24743   24746   24749   24752   24755   24758   24761
   24764   24767   24770   24773   24776   24779   24782   24785   24788   24791
   24794   24797   24800   24803   24806   24809   24812   24815   24818   24821
   24824   24827   24830   24833   24836   24839   24842   24845   24848   24851
   24854   24857   24860   24863   24866   24869   24872   24875   24878   24881
   24884   24887   24890   24893   24896   24899   24902   24905   24908   24911
   24914   24917   24920   24923   24926   24929   24932   24935   24938   24941
   24944   24947   24950   24953   24956   24959   24962   24965   24968   24971
   24974   24977   24980   24983   24986   24989   24992   24995   24998   25001
   25004   25007   25010   25013   25016   25019   25022   25025   25028   25031
   25034   25037   25040   25043   25046   25049   25052   25055   25058   25061
   25064   25067   25070   25073   25076   25079   25082   25085   25088   25091
   25094   25097   25100   25103   25106   25109   25112   25115   25118   25121
   25124   25127   25130   25133   25136   25139   25142   25145   25148   25151
   25154   25157   25160   25163   25166   25169   25172   25175   25178   25181
   25184   25187   25190   25193   25196   25199   25202   25205   25208   25211
   25214   25217   25220   25223   25226   25229   25232   25235   25238   25241
   25244   25247   25250   25253   25256   25259   25262   25265   25268   25271
   25274   25277   25280   25283   25286   25289   25292   25295   25298   25301
   25304   25307   25310   25313   25316   25319   25322   25325   25328   25331
   25334   25337   25340   25343   25346   25349   25352   25355   25358   25361
   25364   25367   25370   25373   25376   25379   25382   25385   25388   25391
   25394   25397   25400   25403   25406   25409   25412   25415   25418   25421
   25424   25427   25430   25433   25436   25439   25442   25445   25448   25451
   25454   25457   25460   25463   25466   25469   25472   25475   25478   25481
   25484   25487   25490   25493   25496   25499   25502   25505   25508   25511
   25514   25517   25520   25523   25526   25529   25532   25535   25538   25541
   25544   25547   25550   25553   25556   25559   25562   25565   25568   25571
   25574   25577   25580   25583   25586   25589   25592   25595   25598   25601
   25604   25607   25610   25613   25616   25619   25622   25625   25628   25631
   25634   25637   25640   25643   25646   25649   25652   25655   25658   25661
   25664   25667   25670   25673   25676   25679   25682   25685   25688   25691
   25694   25697   25700   25703   25706   25709   25712   25715   25718   25721
   25724   25727   25730   25733   25736   25739   25742   25745   25748   25751
   25754   25757   25760   25763   25766   25769   25772   25775   25778   25781
   25784   25787   25790   25793   25796   25799   25802   25805   25808   25811
   25814   25817   25820   25823   25826   25829   25832   25835   25838   25841
   25844   25847   25850   25853   25856   25859   25862   25865   25868   25871
   25874   25877   25880   25883   25886   25889   25892   25895   25898   25901
   25904   25907   25910   25913   25916   25919   25922   25925   25928   25931
   25934   25937   25940   25943   25946   25949   25952   25955   25958   25961
   25964   25967   25970   25973   25976   25979   25982   25985   25988   25991
   25994   25997   26000   26003   26006   26009   26012   26015   26018   26021
   26024   26027   26030   26033   26036   26039   26042   26045   26048   26051
   26054   26057   26060   26063   26066   26069   26072   26075   26078   26081
   26084   26087   26090   26093   26096   26099   26102   26105   26108   26111
   26114   26117   26120   26123   26126   26129   26132   26135   26138   26141
   26144   26147   26150   26153   26156   26159   26162   26165   26168   26171
   26174   26177   26180   26183   26186   26189   26192   26195   26198   26201
   26204   26207   26210   26213   26216   26219   26222   26225   26228   26231
   26234   26237   26240   26243   26246   26249   26252   26255   26258   26261
   26264   26267   26270   26273   26276   26279   26282   26285   26288   26291
   26294   26297   26300   26303   26306   26309   26312   26315   26318   26321
   26324   26327   26330   26333   26336   26339   26342   26345   26348   26351
   26354   26357   26360   26363   26366   26369   26372   26375   26378   26381
   26384   26387   26390   26393   26396   26399   26402   26405   26408   26411
   26414   26417   26420   26423   26426   26429   26432   26435   26438   26441
   26444   26447   26450   26453   26456   26459   26462   26465   26468   26471
   26474   26477   26480   26483   26486   26489   26492   26495   26498   26501
   26504   26507   26510   26513   26516   26519   26522   26525   26528   26531
   26534   26537   26540   26543   26546   26549   26552   26555   26558   26561
   26564   26567   26570   26573   26576   26579   26582   26585   26588   26591
   26594   26597   26600   26603   26606   26609   26612   26615   26618   26621
   26624   26627   26630   26633   26636   26639   26642   26645   26648   26651
   26654   26657   26660   26663   26666   26669   26672   26675   26678   26681
   26684   26687   26690   26693   26696   26699   26702   26705   26708   26711
   26714   26717   26720   26723   26726   26729   26732   26735   26738   26741
   26744   26747   26750   26753   26756   26759   26762   26765   26768   26771
   26774   26777   26780   26783   26786   26789   26792   26795   26798   26801
   26804   26807   26810   26813   26816   26819   26822   26825   26828   26831
   26834   26837   26840   26843   26846   26849   26852   26855   26858   26861
   26864   26867   26870   26873   26876   26879   26882   26885   26888   26891
   26894   26897   26900   26903   26906   26909   26912   26915   26918   26921
   26924   26927   26930   26933   26936   26939   26942   26945   26948   26951
   26954   26957   26960   26963   26966   26969   26972   26975   26978   26981
   26984   26987   26990   26993   26996   26999   27002   27005   27008   27011
   27014   27017   27020   27023   27026   27029   27032   27035   27038   27041
   27044   27047   27050   27053   27056   27059   27062   27065   27068   27071
   27074   27077   27080   27083   27086   27089   27092   27095   27098   27101
   27104   27107   27110   27113   27116   27119   27122   27125   27128   27131
   27134   27137   27140   27143   27146   27149   27152   27155   27158   27161
   27164   27167   27170   27173   27176   27179   27182   27185   27188   27191
   27194   27197   27200   27203   27206   27209   27212   27215   27218   27221
   27224   27227   27230   27233   27236   27239   27242   27245   27248   27251
   27254   27257   27260   27263   27266   27269   27272   27275   27278   27281
   27284   27287   27290   27293   27296   27299   27302   27305   27308   27311
   27314   27317   27320   27323   27326   27329   27332   27335   27338   27341
   27344   27347   27350   27353   27356   27359   27362   27365   27368   27371
   27374   27377   27380   27383   27386   27389   27392   27395   27398   27401
   27404   27407   27410   27413   27416   27419   27422   27425   27428   27431
   27434   27437   27440   27443   27446   27449   27452   27455   27458   27461
   27464   27467   27470   27473   27476   27479   27482   27485   27488   27491
   27494   27497   27500   27503   27506   27509   27512   27515   27518   27521
   27524   27527   27530   27533   27536   27539   27542   27545   27548   27551
   27554   27557   27560   27563   27566   27569   27572   27575   27578   27581
   27584   27587   27590   27593   27596   27599   27602   27605   27608   27611
   27614   27617   27620   27623   27626   27629   27632   27635   27638   27641
   27644   27647   27650   27653   27656   27659   27662   27665   27668   27671
   27674   27677   27680   27683   27686   27689   27692   27695   27698   27701
   27704   27707   27710   27713   27716   27719   27722   27725   27728   27731
   27734   27737   27740   27743   27746   27749   27752   27755   27758   27761
   27764   27767   27770   27773   27776   27779   27782   27785   27788   27791
   27794   27797   27800   27803   27806   27809   27812   27815   27818   27821
   27824   27827   27830   27833   27836   27839   27842   27845   27848   27851
   27854   27857   27860   27863   27866   27869   27872   27875   27878   27881
   27884   27887   27890   27893   27896   27899   27902   27905   27908   27911
   27914   27917   27920   27923   27926   27929   27932   27935   27938   27941
   27944   27947   27950   27953   27956   27959   27962   27965   27968   27971
   27974   27977   27980   27983   27986   27989   27992   27995   27998   28001
   28004   28007   28010   28013   28016   28019   28022   28025   28028   28031
   28034   28037   28040   28043   28046   28049   28052   28055   28058   28061
   28064   28067   28070   28073   28076   28079   28082   28085   28088   28091
   28094   28097   28100   28103   28106   28109   28112   28115   28118   28121
   28124   28127   28130   28133   28136   28139   28142   28145   28148   28151
   28154   28157   28160   28163   28166   28169   28172   28175   28178   28181
   28184   28187   28190   28193   28196   28199   28202   28205   28208   28211
   28214   28217   28220   28223   28226   28229   28232   28235   28238   28241
   28244   28247   28250   28253   28256   28259   28262   28265   28268   28271
   28274   28277   28280   28283   28286   28289   28292   28295   28298   28301
   28304   28307   28310   28313   28316   28319   28322   28325   28328   28331
   28334   28337   28340   28343   28346   28349   28352   28355   28358   28361
   28364   28367   28370   28373   28376   28379   28382   28385   28388   28391
   28394   28397   28400   28403   28406   28409   28412   28415   28418   28421
   28424   28427   28430   28433   28436   28439   28442   28445   28448   28451
   28454   28457   28460   28463   28466   28469   28472   28475   28478   28481
   28484   28487   28490   28493   28496   28499   28502   28505   28508   28511
   28514   28517   28520   28523   28526   28529   28532   28535   28538   28541
   28544   28547   28550   28553   28556   28559   28562   28565   28568   28571
   28574   28577   28580   28583   28586   28589   28592   28595   28598   28601
   28604   28607   28610   28613   28616   28619   28622   28625   28628   28631
   28634   28637   28640   28643   28646   28649   28652   28655   28658   28661
   28664   28667   28670   28673   28676   28679   28682   28685   28688   28691
   28694   28697   28700   28703   28706   28709   28712   28715   28718   28721
   28724   28727   28730   28733   28736   28739   28742   28745   28748   28751
   28754   28757   28760   28763   28766   28769   28772   28775   28778   28781
   28784   28787   28790   28793   28796   28799   28802   28805   28808   28811
   28814   28817   28820   28823   28826   28829   28832   28835   28838   28841
   28844   28847   28850   28853   28856   28859   28862   28865   28868   28871
   28874   28877   28880   28883   28886   28889   28892   28895   28898   28901
   28904   28907   28910   28913   28916   28919   28922   28925   28928   28931
   28934   28937   28940   28943   28946   28949   28952   28955   28958   28961
   28964   28967   28970   28973   28976   28979   28982   28985   28988   28991
   28994   28997   29000   29003   29006   29009   29012   29015   29018   29021
   29024   29027   29030   29033   29036   29039   29042   29045   29048   29051
   29054   29057   29060   29063   29066   29069   29072   29075   29078   29081
   29084   29087   29090   29093   29096   29099   29102   29105   29108   29111
   29114   29117   29120   29123   29126   29129   29132   29135   29138   29141
   29144   29147   29150   29153   29156   29159   29162   29165   29168   29171
   29174   29177   29180   29183   29186   29189   29192   29195   29198   29201
   29204   29207   29210   29213   29216   29219   29222   29225   29228   29231
   29234   29237   29240   29243   29246   29249   29252   29255   29258   29261
   29264   29267   29270   29273   29276   29279   29282   29285   29288   29291
   29294   29297   29300   29303   29306   29309   29312   29315   29318   29321
   29324   29327   29330   29333   29336   29339   29342   29345   29348   29351
   29354   29357   29360   29363   29366   29369   29372   29375   29378   29381
   29384   29387   29390   29393   29396   29399   29402   29405   29408   29411
   29414   29417   29420   29423   29426   29429   29432   29435   29438   29441
   29444   29447   29450   29453   29456   29459   29462   29465   29468   29471
   29474   29477   29480   29483   29486   29489   29492   29495   29498   29501
   29504   29507   29510   29513   29516   29519   29522   29525   29528   29531
   29534   29537   29540   29543   29546   29549   29552   29555   29558   29561
   29564   29567   29570   29573   29576   29579   29582   29585   29588   29591
   29594   29597   29600   29603   29606   29609   29612   29615   29618   29621
   29624   29627   29630   29633   29636   29639   29642   29645   29648   29651
   29654   29657   29660   29663   29666   29669   29672   29675   29678   29681
   29684   29687   29690   29693   29696   29699   29702   29705   29708   29711
   29714   29717   29720   29723   29726   29729   29732   29735   29738   29741
   29744   29747   29750   29753   29756   29759   29762   29765   29768   29771
   29774   29777   29780   29783   29786   29789   29792   29795   29798   29801
   29804   29807   29810   29813   29816   29819   29822   29825   29828   29831
   29834   29837   29840   29843   29846   29849   29852   29855   29858   29861
   29864   29867   29870   29873   29876   29879   29882   29885   29888   29891
   29894   29897   29900   29903   29906   29909   29912   29915   29918   29921
   29924   29927   29930   29933   29936   29939   29942   29945   29948   29951
   29954   29957   29960   29963   29966   29969   29972   29975   29978   29981
   29984   29987   29990   29993   29996   29999   30002   30005   30008   30011
   30014   30017   30020   30023   30026   30029   30032   30035   30038   30041
   30044   30047   30050   30053   30056   30059   30062   30065   30068   30071
   30074   30077   30080   30083   30086   30089   30092   30095   30098   30101
   30104   30107   30110   30113   30116   30119   30122   30125   30128   30131
   30134   30137   30140   30143   30146   30149   30152   30155   30158   30161
   30164   30167   30170   30173   30176   30179   30182   30185   30188   30191
   30194   30197   30200   30203   30206   30209   30212   30215   30218   30221
   30224   30227   30230   30233   30236   30239   30242   30245   30248   30251
   30254   30257   30260   30263   30266   30269   30272   30275   30278   30281
   30284   30287   30290   30293   30296   30299   30302   30305   30308   30311
   30314   30317   30320   30323   30326   30329   30332   30335   30338   30341
   30344   30347   30350   30353   30356   30359   30362   30365   30368   30371
   30374   30377   30380   30383   30386   30389   30392   30395   30398   30401
   30404   30407   30410   30413   30416   30419   30422   30425   30428   30431
   30434   30437   30440   30443   30446   30449   30452   30455   30458   30461
   30464   30467   30470   30473   30476   30479   30482   30485   30488   30491
   30494   30497   30500   30503   30506   30509   30512   30515   30518   30521
   30524   30527   30530   30533   30536   30539   30542   30545   30548   30551
   30554   30557   30560   30563   30566   30569   30572   30575   30578   30581
   30584   30587   30590   30593   30596   30599   30602   30605   30608   30611
   30614   30617   30620   30623   30626   30629   30632   30635   30638   30641
   30644   30647   30650   30653   30656   30659   30662   30665   30668   30671
   30674   30677   30680   30683   30686   30689   30692   30695   30698   30701
   30704   30707   30710   30713   30716   30719   30722   30725   30728   30731
   30734   30737   30740   30743   30746   30749   30752   30755   30758   30761
   30764   30767   30770   30773   30776   30779   30782   30785   30788   30791
   30794   30797   30800   30803   30806   30809   30812   30815   30818   30821
   30824   30827   30830   30833   30836   30839   30842   30845   30848   30851
   30854   30857   30860   30863   30866   30869   30872   30875   30878   30881
   30884   30887   30890   30893   30896   30899   30902   30905   30908   30911
   30914   30917   30920   30923   30926   30929   30932   30935   30938   30941
   30944   30947   30950   30953   30956   30959   30962   30965   30968   30971
   30974   30977   30980   30983   30986   30989   30992   30995   30998   31001
   31004   31007   31010   31013   31016   31019   31022   31025   31028   31031
   31034   31037   31040   31043   31046   31049   31052   31055   31058   31061
   31064   31067   31070   31073   31076   31079   31082   31085   31088   31091
   31094   31097   31100   31103   31106   31109   31112   31115   31118   31121
   31124   31127   31130   31133   31136   31139   31142   31145   31148   31151
   31154   31157   31160   31163   31166   31169   31172   31175   31178   31181
   31184   31187   31190   31193   31196   31199   31202   31205   31208   31211
   31214   31217   31220   31223   31226   31229   31232   31235   31238   31241
   31244   31247   31250   31253   31256   31259   31262   31265   31268   31271
   31274   31277   31280   31283   31286   31289   31292   31295   31298   31301
   31304   31307   31310   31313   31316   31319   31322   31325   31328   31331
   31334   31337   31340   31343   31346   31349   31352   31355   31358   31361
   31364   31367   31370   31373   31376   31379   31382   31385   31388   31391
   31394   31397   31400   31403   31406   31409   31412   31415   31418   31421
   31424   31427   31430   31433   31436   31439   31442   31445   31448   31451
   31454   31457   31460   31463   31466   31469   31472   31475   31478   31481
   31484   31487   31490   31493   31496   31499   31502   31505   31508   31511
   31514   31517   31520   31523   31526   31529   31532   31535   31538   31541
   31544   31547   31550   31553   31556   31559   31562   31565   31568   31571
   31574   31577   31580   31583   31586   31589   31592   31595   31598   31601
   31604   31607   31610   31613   31616   31619   31622   31625   31628   31631
   31634   31637   31640   31643   31646   31649   31652   31655   31658   31661
   31664   31667   31670   31673   31676   31679   31682   31685   31688   31691
   31694   31697   31700   31703   31706   31709   31712   31715   31718   31721
   31724   31727   31730   31733   31736   31739   31742   31745   31748   31751
   31754   31757   31760   31763   31766   31769   31772   31775   31778   31781
   31784   31787   31790   31793   31796   31799   31802   31805   31808   31811
   31814   31817   31820   31823   31826   31829   31832   31835   31838   31841
   31844   31847   31850   31853   31856   31859   31862   31865   31868   31871
   31874   31877   31880   31883   31886   31889   31892   31895   31898   31901
   31904   31907   31910   31913   31916   31919   31922   31925   31928   31931
   31934   31937   31940   31943   31946   31949   31952   31955   31958   31961
   31964   31967   31970   31973   31976   31979   31982   31985   31988   31991
   31994   31997   32000   32003   32006   32009   32012   32015   32018   32021
   32024   32027   32030   32033   32036   32039   32042   32045   32048   32051
   32054   32057   32060   32063   32066   32069   32072   32075   32078   32081
   32084   32087   32090   32093   32096   32099   32102   32105   32108   32111
   32114   32117   32120   32123   32126   32129   32132   32135   32138   32141
   32144   32147   32150   32153   32156   32159   32162   32165   32168   32171
   32174   32177   32180   32183   32186   32189   32192   32195   32198   32201
   32204   32207   32210   32213   32216   32219   32222   32225   32228   32231
   32234   32237   32240   32243   32246   32249   32252   32255   32258   32261
   32264   32267   32270   32273   32276   32279   32282   32285   32288   32291
   32294   32297   32300   32303   32306   32309   32312   32315   32318   32321
   32324   32327   32330   32333   32336   32339   32342   32345   32348   32351
   32354   32357   32360   32363   32366   32369   32372   32375   32378   32381
   32384   32387   32390   32393   32396   32399   32402   32405   32408   32411
   32414   32417   32420   32423   32426   32429   32432   32435   32438   32441
   32444   32447   32450   32453   32456   32459   32462   32465   32468   32471
   32474   32477   32480   32483   32486   32489   32492   32495   32498   32501
   32504   32507   32510   32513   32516   32519   32522   32525   32528   32531
   32534   32537   32540   32543   32546   32549   32552   32555   32558   32561
   32564   32567   32570   32573   32576   32579   32582   32585   32588   32591
   32594   32597   32600   32603   32606   32609   32612   32615   32618   32621
   32624   32627   32630   32633   32636   32639   32642   32645   32648   32651
   32654   32657   32660   32663   32666   32669   32672   32675   32678   32681
   32684   32687   32690   32693   32696   32699   32702   32705   32708   32711
   32714   32717   32720   32723   32726   32729   32732   32735   32738   32741
   32744   32747   32750   32753   32756   32759   32762   32765   32768   32771
   32774   32777   32780   32783   32786   32789   32792   32795   32798   32801
   32804   32807   32810   32813   32816   32819   32822   32825   32828   32831
   32834   32837   32840   32843   32846   32849   32852   32855   32858   32861
   32864   32867   32870   32873   32876   32879   32882   32885   32888   32891
   32894   32897   32900   32903   32906   32909   32912   32915   32918   32921
   32924   32927   32930   32933   32936   32939   32942   32945   32948   32951
   32954   32957   32960   32963   32966   32969   32972   32975   32978   32981
   32984   32987   32990   32993   32996   32999   33002   33005   33008   33011
   33014   33017   33020   33023   33026   33029   33032   33035   33038   33041
   33044   33047   33050   33053   33056   33059   33062   33065   33068   33071
   33074   33077   33080   33083   33086   33089   33092   33095   33098   33101
   33104   33107   33110   33113   33116   33119   33122   33125   33128   33131
   33134   33137   33140   33143   33146   33149   33152   33155   33158   33161
   33164   33167   33170   33173   33176   33179   33182   33185   33188   33191
   33194   33197   33200   33203   33206   33209   33212   33215   33218   33221
   33224   33227   33230   33233   33236   33239   33242   33245   33248   33251
   33254   33257   33260   33263   33266   33269   33272   33275   33278   33281
   33284   33287   33290   33293   33296   33299   33302   33305   33308   33311
   33314   33317   33320   33323   33326   33329   33332   33335   33338   33341
   33344   33347   33350   33353   33356   33359   33362   33365   33368   33371
   33374   33377   33380   33383   33386   33389   33392   33395   33398   33401
   33404   33407   33410   33413   33416   33419   33422   33425   33428   33431
   33434   33437   33440   33443   33446   33449   33452   33455   33458   33461
   33464   33467   33470   33473   33476   33479   33482   33485   33488   33491
   33494   33497   33500   33503   33506   33509   33512   33515   33518   33521
   33524   33527   33530   33533   33536   33539   33542   33545   33548   33551
   33554   33557   33560   33563   33566   33569   33572   33575   33578   33581
   33584   33587   33590   33593   33596   33599   33602   33605   33608   33611
   33614   33617   33620   33623   33626   33629   33632   33635   33638   33641
   33644   33647   33650   33653   33656   33659   33662   33665   33668   33671
   33674   33677   33680   33683   33686   33689   33692   33695   33698   33701
   33704   33707   33710   33713   33716   33719   33722   33725   33728   33731
   33734   33737   33740   33743   33746   33749   33752   33755   33758   33761
   33764   33767   33770   33773   33776   33779   33782   33785   33788   33791
   33794   33797   33800   33803   33806   33809   33812   33815   33818   33821
   33824   33827   33830   33833   33836   33839   33842   33845   33848   33851
   33854   33857   33860   33863   33866   33869   33872   33875   33878   33881
   33884   33887   33890   33893   33896   33899   33902   33905   33908   33911
   33914   33917   33920   33923   33926   33929   33932   33935   33938   33941
   33944   33947   33950   33953   33956   33959   33962   33965   33968   33971
   33974   33977   33980   33983   33986   33989   33992   33995   33998   34001
   34004   34007   34010   34013   34016   34019   34022   34025   34028   34031
   34034   34037   34040   34043   34046   34049   34052   34055   34058   34061
   34064   34067   34070   34073   34076   34079   34082   34085   34088   34091
   34094   34097   34100   34103   34106   34109   34112   34115   34118   34121
   34124   34127   34130   34133   34136   34139   34142   34145   34148   34151
   34154   34157   34160   34163   34166   34169   34172   34175   34178   34181
   34184   34187   34190   34193   34196   34199   34202   34205   34208   34211
   34214   34217   34220   34223   34226   34229   34232   34235   34238   34241
   34244   34247   34250   34253   34256   34259   34262   34265   34268   34271
   34274   34277   34280   34283   34286   34289   34292   34295   34298   34301
   34304   34307   34310   34313   34316   34319   34322   34325   34328   34331
   34334   34337   34340   34343   34346   34349   34352   34355   34358   34361
   34364   34367   34370   34373   34376   34379   34382   34385   34388   34391
   34394   34397   34400   34403   34406   34409   34412   34415   34418   34421
   34424   34427   34430   34433   34436   34439   34442   34445   34448   34451
   34454   34457   34460   34463   34466   34469   34472   34475   34478   34481
   34484   34487   34490   34493   34496   34499   34502   34505   34508   34511
   34514   34517   34520   34523   34526   34529   34532   34535   34538   34541
   34544   34547   34550   34553   34556   34559   34562   34565   34568   34571
   34574   34577   34580   34583   34586   34589   34592   34595   34598   34601
   34604   34607   34610   34613   34616   34619   34622   34625   34628   34631
   34634   34637   34640   34643   34646   34649   34652   34655   34658   34661
   34664   34667   34670   34673   34676   34679   34682   34685   34688   34691
   34694   34697   34700   34703   34706   34709   34712   34715   34718   34721
   34724   34727   34730   34733   34736   34739   34742   34745   34748   34751
   34754   34757   34760   34763   34766   34769   34772   34775   34778   34781
   34784   34787   34790   34793   34796   34799   34802   34805   34808   34811
   34814   34817   34820   34823   34826   34829   34832   34835   34838   34841
   34844   34847   34850   34853   34856   34859   34862   34865   34868   34871
   34874   34877   34880   34883   34886   34889   34892   34895   34898   34901
   34904   34907   34910   34913   34916   34919   34922   34925   34928   34931
   34934   34937   34940   34943   34946   34949   34952   34955   34958   34961
   34964   34967   34970   34973   34976   34979   34982   34985   34988   34991
   34994   34997   35000   35003   35006   35009   35012   35015   35018   35021
   35024   35027   35030   35033   35036   35039   35042   35045   35048   35051
   35054   35057   35060   35063   35066   35069   35072   35075   35078   35081
   35084   35087   35090   35093   35096   35099   35102   35105   35108   35111
   35114   35117   35120   35123   35126   35129   35132   35135   35138   35141
   35144   35147   35150   35153   35156   35159   35162   35165   35168   35171
   35174   35177   35180   35183   35186   35189   35192   35195   35198   35201
   35204   35207   35210   35213   35216   35219   35222   35225   35228   35231
   35234   35237   35240   35243   35246   35249   35252   35255   35258   35261
   35264   35267   35270   35273   35276   35279   35282   35285   35288   35291
   35294   35297   35300   35303   35306   35309   35312   35315   35318   35321
   35324   35327   35330   35333   35336   35339   35342   35345   35348   35351
   35354   35357   35360   35363   35366   35369   35372   35375   35378   35381
   35384   35387   35390   35393   35396   35399   35402   35405   35408   35411
   35414   35417   35420   35423   35426   35429   35432   35435   35438   35441
   35444   35447   35450   35453   35456   35459   35462   35465   35468   35471
   35474   35477   35480   35483   35486   35489   35492   35495   35498   35501
   35504   35507   35510   35513   35516   35519   35522   35525   35528   35531
   35534   35537   35540   35543   35546   35549   35552   35555   35558   35561
   35564   35567   35570   35573   35576   35579   35582   35585   35588   35591
   35594   35597   35600   35603   35606   35609   35612   35615   35618   35621
   35624   35627   35630   35633   35636   35639   35642   35645   35648   35651
   35654   35657   35660   35663   35666   35669   35672   35675   35678   35681
   35684   35687   35690   35693   35696   35699   35702   35705   35708   35711
   35714   35717   35720   35723   35726   35729   35732   35735   35738   35741
   35744   35747   35750   35753   35756   35759   35762   35765   35768   35771
   35774   35777   35780   35783   35786   35789   35792   35795   35798   35801
   35804   35807   35810   35813   35816   35819   35822   35825   35828   35831
   35834   35837   35840   35843   35846   35849   35852   35855   35858   35861
   35864   35867   35870   35873   35876   35879   35882   35885   35888   35891
   35894   35897   35900   35903   35906   35909   35912   35915   35918   35921
   35924   35927   35930   35933   35936   35939   35942   35945   35948   35951
   35954   35957   35960   35963   35966   35969   35972   35975   35978   35981
   35984   35987   35990   35993   35996   35999   36002   36005   36008   36011
   36014   36017   36020   36023   36026   36029   36032   36035   36038   36041
   36044   36047   36050   36053   36056   36059   36062   36065   36068   36071
   36074   36077   36080   36083   36086   36089   36092   36095   36098   36101
   36104   36107   36110   36113   36116   36119   36122   36125   36128   36131
   36134   36137   36140   36143   36146   36149   36152   36155   36158   36161
   36164   36167   36170   36173   36176   36179   36182   36185   36188   36191
   36194   36197   36200   36203   36206   36209   36212   36215   36218   36221
   36224   36227   36230   36233   36236   36239   36242   36245   36248   36251
   36254   36257   36260   36263   36266   36269   36272   36275   36278   36281
   36284   36287   36290   36293   36296   36299   36302   36305   36308   36311
   36314   36317   36320   36323   36326   36329   36332   36335   36338   36341
   36344   36347   36350   36353   36356   36359   36362   36365   36368   36371
   36374   36377   36380   36383   36386   36389   36392   36395   36398   36401
   36404   36407   36410   36413   36416   36419   36422   36425   36428   36431
   36434   36437   36440   36443   36446   36449   36452   36455   36458   36461
   36464   36467   36470   36473   36476   36479   36482   36485   36488   36491
   36494   36497   36500   36503   36506   36509   36512   36515   36518   36521
   36524   36527   36530   36533   36536   36539   36542   36545   36548   36551
   36554   36557   36560   36563   36566   36569   36572   36575   36578   36581
   36584   36587   36590   36593   36596   36599   36602   36605   36608   36611
   36614   36617   36620   36623   36626   36629   36632   36635   36638   36641
   36644   36647   36650   36653   36656   36659   36662   36665   36668   36671
   36674   36677   36680   36683   36686   36689   36692   36695   36698   36701
   36704   36707   36710   36713   36716   36719   36722   36725   36728   36731
   36734   36737   36740   36743   36746   36749   36752   36755   36758   36761
   36764   36767   36770   36773   36776   36779   36782   36785   36788   36791
   36794   36797   36800   36803   36806   36809   36812   36815   36818   36821
   36824   36827   36830   36833   36836   36839   36842   36845   36848   36851
   36854   36857   36860   36863   36866   36869   36872   36875   36878   36881
   36884   36887   36890   36893   36896   36899   36902   36905   36908   36911
   36914   36917   36920   36923   36926   36929   36932   36935   36938   36941
   36944   36947   36950   36953   36956   36959   36962   36965   36968   36971
   36974   36977   36980   36983   36986   36989   36992   36995   36998   37001
   37004   37007   37010   37013   37016   37019   37022   37025   37028   37031
   37034   37037   37040   37043   37046   37049   37052   37055   37058   37061
   37064   37067   37070   37073   37076   37079   37082   37085   37088   37091
   37094   37097   37100   37103   37106   37109   37112   37115   37118   37121
   37124   37127   37130   37133   37136   37139   37142   37145   37148   37151
   37154   37157   37160   37163   37166   37169   37172   37175   37178   37181
   37184   37187   37190   37193   37196   37199   37202   37205   37208   37211
   37214   37217   37220   37223   37226   37229   37232   37235   37238   37241
   37244   37247   37250   37253   37256   37259   37262   37265   37268   37271
   37274   37277   37280   37283   37286   37289   37292   37295   37298   37301
   37304   37307   37310   37313   37316   37319   37322   37325   37328   37331
   37334   37337   37340   37343   37346   37349   37352   37355   37358   37361
   37364   37367   37370   37373   37376   37379   37382   37385   37388   37391
   37394   37397   37400   37403   37406   37409   37412   37415   37418   37421
   37424   37427   37430   37433   37436   37439   37442   37445   37448   37451
   37454   37457   37460   37463   37466   37469   37472   37475   37478   37481
   37484   37487   37490   37493   37496   37499   37502   37505   37508   37511
   37514   37517   37520   37523   37526   37529   37532   37535   37538   37541
   37544   37547   37550   37553   37556   37559   37562   37565   37568   37571
   37574   37577   37580   37583   37586   37589   37592   37595   37598   37601
   37604   37607   37610   37613   37616   37619   37622   37625   37628   37631
   37634   37637   37640   37643   37646   37649   37652   37655   37658   37661
   37664   37667   37670   37673   37676   37679   37682   37685   37688   37691
   37694   37697   37700   37703   37706   37709   37712   37715   37718   37721
   37724   37727   37730   37733   37736   37739   37742   37745   37748   37751
   37754   37757   37760   37763   37766   37769   37772   37775   37778   37781
   37784   37787   37790   37793   37796   37799   37802   37805   37808   37811
   37814   37817   37820   37823   37826   37829   37832   37835   37838   37841
   37844   37847   37850   37853   37856   37859   37862   37865   37868   37871
   37874   37877   37880   37883   37886   37889   37892   37895   37898   37901
   37904   37907   37910   37913   37916   37919   37922   37925   37928   37931
   37934   37937   37940   37943   37946   37949   37952   37955   37958   37961
   37964   37967   37970   37973   37976   37979   37982   37985   37988   37991
   37994   37997   38000   38003   38006   38009   38012   38015   38018   38021
   38024   38027   38030   38033   38036   38039   38042   38045   38048   38051
   38054   38057   38060   38063   38066   38069   38072   38075   38078   38081
   38084   38087   38090   38093   38096   38099   38102   38105   38108   38111
   38114   38117   38120   38123   38126   38129   38132   38135   38138   38141
   38144   38147   38150   38153   38156   38159   38162   38165   38168   38171
   38174   38177   38180   38183   38186   38189   38192   38195   38198   38201
   38204   38207   38210   38213   38216   38219   38222   38225   38228   38231
   38234   38237   38240   38243   38246   38249   38252   38255   38258   38261
   38264   38267   38270   38273   38276   38279   38282   38285   38288   38291
   38294   38297   38300   38303   38306   38309   38312   38315   38318   38321
   38324   38327   38330   38333   38336   38339   38342   38345   38348   38351
   38354   38357   38360   38363   38366   38369   38372   38375   38378   38381
   38384   38387   38390   38393   38396   38399   38402   38405   38408   38411
   38414   38417   38420   38423   38426   38429   38432   38435   38438   38441
   38444   38447   38450   38453   38456   38459   38462   38465   38468   38471
   38474   38477   38480   38483   38486   38489   38492   38495   38498   38501
   38504   38507   38510   38513   38516   38519   38522   38525   38528   38531
   38534   38537   38540   38543   38546   38549   38552   38555   38558   38561
   38564   38567   38570   38573   38576   38579   38582   38585   38588   38591
   38594   38597   38600   38603   38606   38609   38612   38615   38618   38621
   38624   38627   38630   38633   38636   38639   38642   38645   38648   38651
   38654   38657   38660   38663   38666   38669   38672   38675   38678   38681
   38684   38687   38690   38693   38696   38699   38702   38705   38708   38711
   38714   38717   38720   38723   38726   38729   38732   38735   38738   38741
   38744   38747   38750   38753   38756   38759   38762   38765   38768   38771
   38774   38777   38780   38783   38786   38789   38792   38795   38798   38801
   38804   38807   38810   38813   38816   38819   38822   38825   38828   38831
   38834   38837   38840   38843   38846   38849   38852   38855   38858   38861
   38864   38867   38870   38873   38876   38879   38882   38885   38888   38891
   38894   38897   38900   38903   38906   38909   38912   38915   38918   38921
   38924   38927   38930   38933   38936   38939   38942   38945   38948   38951
   38954   38957   38960   38963   38966   38969   38972   38975   38978   38981
   38984   38987   38990   38993   38996   38999   39002   39005   39008   39011
   39014   39017   39020   39023   39026   39029   39032   39035   39038   39041
   39044   39047   39050   39053   39056   39059   39062   39065   39068   39071
   39074   39077   39080   39083   39086   39089   39092   39095   39098   39101
   39104   39107   39110   39113   39116   39119   39122   39125   39128   39131
   39134   39137   39140   39143   39146   39149   39152   39155   39158   39161
   39164   39167   39170   39173   39176   39179   39182   39185   39188   39191
   39194   39197   39200   39203   39206   39209   39212   39215   39218   39221
   39224   39227   39230   39233   39236   39239   39242   39245   39248   39251
   39254   39257   39260   39263   39266   39269   39272   39275   39278   39281
   39284   39287   39290   39293   39296   39299   39302   39305   39308   39311
   39314   39317   39320   39323   39326   39329   39332   39335   39338   39341
   39344   39347   39350   39353   39356   39359   39362   39365   39368   39371
   39374   39377   39380   39383   39386   39389   39392   39395   39398   39401
   39404   39407   39410   39413   39416   39419   39422   39425   39428   39431
   39434   39437   39440   39443   39446   39449   39452   39455   39458   39461
   39464   39467   39470   39473   39476   39479   39482   39485   39488   39491
   39494   39497   39500   39503   39506   39509   39512   39515   39518   39521
   39524   39527   39530   39533   39536   39539   39542   39545   39548   39551
   39554   39557   39560   39563   39566   39569   39572   39575   39578   39581
   39584   39587   39590   39593   39596   39599   39602   39605   39608   39611
   39614   39617   39620   39623   39626   39629   39632   39635   39638   39641
   39644   39647   39650   39653   39656   39659   39662   39665   39668   39671
   39674   39677   39680   39683   39686   39689   39692   39695   39698   39701
   39704   39707   39710   39713   39716   39719   39722   39725   39728   39731
   39734   39737   39740   39743   39746   39749   39752   39755   39758   39761
   39764   39767   39770   39773   39776   39779   39782   39785   39788   39791
   39794   39797   39800   39803   39806   39809   39812   39815   39818   39821
   39824   39827   39830   39833   39836   39839   39842   39845   39848   39851
   39854   39857   39860   39863   39866   39869   39872   39875   39878   39881
   39884   39887   39890   39893   39896   39899   39902   39905   39908   39911
   39914   39917   39920   39923   39926   39929   39932   39935   39938   39941
   39944   39947   39950   39953   39956   39959   39962   39965   39968   39971
   39974   39977   39980   39983   39986   39989   39992   39995   39998   40001
   40004   40007   40010   40013   40016   40019   40022   40025   40028   40031
   40034   40037   40040   40043   40046   40049   40052   40055   40058   40061
   40064   40067   40070   40073   40076   40079   40082   40085   40088   40091
   40094   40097   40100   40103   40106   40109   40112   40115   40118   40121
   40124   40127   40130   40133   40136   40139   40142   40145   40148   40151
   40154   40157   40160   40163   40166   40169   40172   40175   40178   40181
   40184   40187   40190   40193   40196   40199   40202   40205   40208   40211
   40214   40217   40220   40223   40226   40229   40232   40235   40238   40241
   40244   40247   40250   40253   40256   40259   40262   40265   40268   40271
   40274   40277   40280   40283   40286   40289   40292   40295   40298   40301
   40304   40307   40310   40313   40316   40319   40322   40325   40328   40331
   40334   40337   40340   40343   40346   40349   40352   40355   40358   40361
   40364   40367   40370   40373   40376   40379   40382   40385   40388   40391
   40394   40397   40400   40403   40406   40409   40412   40415   40418   40421
   40424   40427   40430   40433   40436   40439   40442   40445   40448   40451
   40454   40457   40460   40463   40466   40469   40472   40475   40478   40481
   40484   40487   40490   40493   40496   40499   40502   40505   40508   40511
   40514   40517   40520   40523   40526   40529   40532   40535   40538   40541
   40544   40547   40550   40553   40556   40559   40562   40565   40568   40571
   40574   40577   40580   40583   40586   40589   40592   40595   40598   40601
   40604   40607   40610   40613   40616   40619   40622   40625   40628   40631
   40634   40637   40640   40643   40646   40649   40652   40655   40658   40661
   40664   40667   40670   40673   40676   40679   40682   40685   40688   40691
   40694   40697   40700   40703   40706   40709   40712   40715   40718   40721
   40724   40727   40730   40733   40736   40739   40742   40745   40748   40751
   40754   40757   40760   40763   40766   40769   40772   40775   40778   40781
   40784   40787   40790   40793   40796   40799   40802   40805   40808   40811
   40814   40817   40820   40823   40826   40829   40832   40835   40838   40841
   40844   40847   40850   40853   40856   40859   40862   40865   40868   40871
   40874   40877   40880   40883   40886   40889   40892   40895   40898   40901
   40904   40907   40910   40913   40916   40919   40922   40925   40928   40931
   40934   40937   40940   40943   40946   40949   40952   40955   40958   40961
   40964   40967   40970   40973   40976   40979   40982   40985   40988   40991
   40994   40997   41000   41003   41006   41009   41012   41015   41018   41021
   41024   41027   41030   41033   41036   41039   41042   41045   41048   41051
   41054   41057   41060   41063   41066   41069   41072   41075   41078   41081
   41084   41087   41090   41093   41096   41099   41102   41105   41108   41111
   41114   41117   41120   41123   41126   41129   41132   41135   41138   41141
   41144   41147   41150   41153   41156   41159   41162   41165   41168   41171
   41174   41177   41180   41183   41186   41189   41192   41195   41198   41201
   41204   41207   41210   41213   41216   41219   41222   41225   41228   41231
   41234   41237   41240   41243   41246   41249   41252   41255   41258   41261
   41264   41267   41270   41273   41276
%FLAG BOND_FORCE_CONSTANT                                                       
%FORMAT(5E16.8)                                                                 
  5.70000000E+02  4.90000000E+02  3.40000000E+02  2.27000000E+02  3.40000000E+02
  3.10000000E+02  3.40000000E+02  3.17000000E+02  4.34000000E+02  3.67000000E+02
  4.34000000E+02  3.37000000E+02  3.67000000E+02  4.69000000E+02  3.17000000E+02
  5.53000000E+02  3.20000000E+02  6.56000000E+02  4.34000000E+02  4.81000000E+02
  3.37000000E+02  4.50000000E+02  4.69000000E+02  3.67000000E+02  4.10000000E+02
  3.67000000E+02  4.88000000E+02  4.34000000E+02  4.77000000E+02  4.22000000E+02
  5.12000000E+02  3.17000000E+02  5.53000000E+02  5.53000000E+02
%FLAG BOND_EQUIL_VALUE                                                          
%FORMAT(5E16.8)                                                                 
  1.22900000E+00  1.33500000E+00  1.09000000E+00  1.81000000E+00  1.09000000E+00
  1.52600000E+00  1.09000000E+00  1.52200000E+00  1.01000000E+00  1.47100000E+00
  1.01000000E+00  1.44900000E+00  1.08000000E+00  1.40000000E+00  1.51000000E+00
  9.60000000E-01  1.41000000E+00  1.25000000E+00  1.01000000E+00  1.34000000E+00
  1.46300000E+00  1.36400000E+00  1.40900000E+00  1.08000000E+00  1.39400000E+00
  1.08000000E+00  1.33500000E+00  1.01000000E+00  1.34300000E+00  1.38500000E+00
  1.37500000E+00  1.50400000E+00  9.57200000E-01  1.51360000E+00
%FLAG ANGLE_FORCE_CONSTANT                                                      
%FORMAT(5E16.8)                                                                 
  8.00000000E+01  5.00000000E+01  5.00000000E+01  3.50000000E+01  5.00000000E+01
  6.20000000E+01  5.00000000E+01  3.50000000E+01  6.30000000E+01  5.00000000E+01
  5.00000000E+01  5.00000000E+01  5.00000000E+01  4.00000000E+01  8.00000000E+01
  7.00000000E+01  5.00000000E+01  3.50000000E+01  5.00000000E+01  8.00000000E+01
  8.00000000E+01  3.50000000E+01  5.00000000E+01  5.00000000E+01  5.00000000E+01
  5.00000000E+01  8.00000000E+01  6.30000000E+01  5.00000000E+01  6.30000000E+01
  5.00000000E+01  7.00000000E+01  6.30000000E+01  3.50000000E+01  5.00000000E+01
  5.00000000E+01  5.50000000E+01  8.00000000E+01  7.00000000E+01  5.00000000E+01
  3.50000000E+01  7.00000000E+01  5.00000000E+01  5.00000000E+01  5.00000000E+01
  5.00000000E+01  8.00000000E+01  7.00000000E+01  5.00000000E+01  5.00000000E+01
  6.30000000E+01  6.30000000E+01  5.00000000E+01  5.00000000E+01  7.00000000E+01
  5.00000000E+01  7.00000000E+01  5.00000000E+01  7.00000000E+01  5.00000000E+01
  7.00000000E+01  7.00000000E+01  5.00000000E+01  5.00000000E+01  7.00000000E+01
  7.00000000E+01  6.30000000E+01
%FLAG ANGLE_EQUIL_VALUE                                                         
%FORMAT(5E16.8)                                                                 
  2.14501057E+00  2.09439600E+00  2.12755727E+00  1.91113635E+00  1.91113635E+00
  1.72613137E+00  1.91113635E+00  1.91113635E+00  1.93906163E+00  1.91113635E+00
  2.00189351E+00  1.91113635E+00  1.91113635E+00  1.91113635E+00  2.10137732E+00
  2.03505478E+00  1.91113635E+00  1.91113635E+00  1.91113635E+00  1.94080696E+00
  1.94080696E+00  2.09439600E+00  1.91113635E+00  1.91113635E+00  2.06018753E+00
  1.91113635E+00  1.91462701E+00  1.92160833E+00  2.09439600E+00  2.09439600E+00
  1.91113635E+00  2.09439600E+00  1.98967620E+00  1.91113635E+00  1.91113635E+00
  1.91113635E+00  1.89368305E+00  2.19911580E+00  2.04203610E+00  2.05948940E+00
  2.09439600E+00  2.09439600E+00  2.09439600E+00  1.91113635E+00  2.06647072E+00
  2.15024656E+00  1.94080696E+00  2.09439600E+00  1.97222290E+00  2.09439600E+00
  2.09439600E+00  2.09439600E+00  2.09439600E+00  2.09439600E+00  2.04203610E+00
  2.09439600E+00  2.09439600E+00  2.09439600E+00  2.09439600E+00  2.09439600E+00
  2.09439600E+00  2.09439600E+00  2.09439600E+00  1.91113635E+00  2.09439600E+00
  2.09439600E+00  1.97396823E+00
%FLAG DIHEDRAL_FORCE_CONSTANT                                                   
%FORMAT(5E16.8)                                                                 
  2.00000000E+00  2.50000000E+00  0.00000000E+00  2.00000000E+00  4.00000000E-01
  0.00000000E+00  0.00000000E+00  2.70000000E-01  4.20000000E-01  3.33333333E-01
  1.55555556E-01  2.00000000E-01  2.00000000E-01  8.00000000E-01  8.00000000E-02
  1.50000000E-01  1.60000000E-01  4.50000000E-01  1.58000000E+00  5.50000000E-01
  2.00000000E-01  2.50000000E-01  1.80000000E-01  3.62500000E+00  2.50000000E-01
  0.00000000E+00  1.66666667E-01  2.40000000E+00  2.30000000E+00  5.00000000E+00
  1.40000000E+00  2.32500000E+00  5.15000000E+00  1.05000000E+01  1.00000000E+00
  1.10000000E+00
%FLAG DIHEDRAL_PERIODICITY                                                      
%FORMAT(5E16.8)                                                                 
  1.00000000E+00  2.00000000E+00  2.00000000E+00  2.00000000E+00  3.00000000E+00
  4.00000000E+00  1.00000000E+00  2.00000000E+00  3.00000000E+00  3.00000000E+00
  3.00000000E+00  1.00000000E+00  2.00000000E+00  1.00000000E+00  3.00000000E+00
  3.00000000E+00  3.00000000E+00  1.00000000E+00  2.00000000E+00  3.00000000E+00
  1.00000000E+00  2.00000000E+00  3.00000000E+00  2.00000000E+00  1.00000000E+00
  3.00000000E+00  3.00000000E+00  2.00000000E+00  2.00000000E+00  2.00000000E+00
  2.00000000E+00  2.00000000E+00  2.00000000E+00  2.00000000E+00  2.00000000E+00
  2.00000000E+00
%FLAG DIHEDRAL_PHASE                                                            
%FORMAT(5E16.8)                                                                 
  0.00000000E+00  3.14159400E+00  0.00000000E+00  0.00000000E+00  0.00000000E+00
  0.00000000E+00  0.00000000E+00  0.00000000E+00  0.00000000E+00  0.00000000E+00
  0.00000000E+00  0.00000000E+00  0.00000000E+00  0.00000000E+00  3.14159400E+00
  0.00000000E+00  0.00000000E+00  3.14159400E+00  3.14159400E+00  3.14159400E+00
  3.14159400E+00  3.14159400E+00  0.00000000E+00  3.14159400E+00  0.00000000E+00
  0.00000000E+00  0.00000000E+00  3.14159400E+00  3.14159400E+00  3.14159400E+00
  3.14159400E+00  3.14159400E+00  3.14159400E+00  3.14159400E+00  3.14159400E+00
  3.14159400E+00
%FLAG SCEE_SCALE_FACTOR                                                         
%FORMAT(5E16.8)                                                                 
  1.20000000E+00  1.20000000E+00  1.20000000E+00  1.20000000E+00  1.20000000E+00
  1.20000000E+00  1.20000000E+00  1.20000000E+00  1.20000000E+00  1.20000000E+00
  1.20000000E+00  1.20000000E+00  1.20000000E+00  1.20000000E+00  1.20000000E+00
  1.20000000E+00  1.20000000E+00  1.20000000E+00  1.20000000E+00  1.20000000E+00
  1.20000000E+00  1.20000000E+00  1.20000000E+00  1.20000000E+00  1.20000000E+00
  1.20000000E+00  1.20000000E+00  1.20000000E+00  1.20000000E+00  1.20000000E+00
  1.20000000E+00  1.20000000E+00  1.20000000E+00  0.00000000E+00  0.00000000E+00
  0.00000000E+00
%FLAG SCNB_SCALE_FACTOR                                                         
%FORMAT(5E16.8)                                                                 
  2.00000000E+00  2.00000000E+00  2.00000000E+00  2.00000000E+00  2.00000000E+00
  2.00000000E+00  2.00000000E+00  2.00000000E+00  2.00000000E+00  2.00000000E+00
  2.00000000E+00  2.00000000E+00  2.00000000E+00  2.00000000E+00  2.00000000E+00
  2.00000000E+00  2.00000000E+00  2.00000000E+00  2.00000000E+00  2.00000000E+00
  2.00000000E+00  2.00000000E+00  2.00000000E+00  2.00000000E+00  2.00000000E+00
  2.00000000E+00  2.00000000E+00  2.00000000E+00  2.00000000E+00  2.00000000E+00
  2.00000000E+00  2.00000000E+00  2.00000000E+00  0.00000000E+00  0.00000000E+00
  0.00000000E+00
%FLAG SOLTY                                                                     
%FORMAT(5E16.8)                                                                 
  0.00000000E+00  0.00000000E+00  0.00000000E+00  0.00000000E+00  0.00000000E+00
  0.00000000E+00  0.00000000E+00  0.00000000E+00  0.00000000E+00  0.00000000E+00
  0.00000000E+00  0.00000000E+00  0.00000000E+00  0.00000000E+00  0.00000000E+00
  0.00000000E+00  0.00000000E+00  0.00000000E+00  0.00000000E+00  0.00000000E+00
  0.00000000E+00  0.00000000E+00  0.00000000E+00  0.00000000E+00  0.00000000E+00
%FLAG LENNARD_JONES_ACOEF                                                       
%FORMAT(5E16.8)                                                                 
  9.44293233E+05  2.12601181E+03  1.39982777E-01  9.95480466E+05  2.56678134E+03
  1.04308023E+06  2.01791425E+04  9.14716912E+00  2.27401052E+04  2.01823541E+02
  8.96776989E+04  1.07193646E+02  9.71708117E+04  1.41077189E+03  7.51607703E+03
  6.20665997E+04  5.94667300E+01  6.78771368E+04  8.79040886E+02  4.98586848E+03
  3.25969625E+03  2.01562190E+06  5.97860700E+03  2.09861767E+06  4.93469320E+04
  2.02461849E+05  1.42791446E+05  4.19430400E+06  8.82619071E+05  2.27577561E+03
  9.24822270E+05  2.01619733E+04  8.61541883E+04  6.01816484E+04  1.86068943E+06
  8.19971662E+05  6.06829342E+05  1.02595236E+03  6.47841731E+05  1.12780457E+04
  5.44261042E+04  3.69471530E+04  1.32911052E+06  5.74393458E+05  3.79876399E+05
  7.91627154E+04  8.90987508E+01  8.59947003E+04  1.21014911E+03  6.55825601E+03
  4.33325458E+03  1.79647996E+05  7.62451550E+04  4.77908183E+04  5.71629601E+03
  7.44975864E+05  1.40467023E+03  7.91544157E+05  1.45985502E+04  6.82786631E+04
  4.66922514E+04  1.61587928E+06  7.01803794E+05  4.71003287E+05  6.00750218E+04
  5.81803229E+05  0.00000000E+00  0.00000000E+00  0.00000000E+00  0.00000000E+00
  0.00000000E+00  0.00000000E+00  0.00000000E+00  0.00000000E+00  0.00000000E+00
  0.00000000E+00  0.00000000E+00  0.00000000E+00  5.46147253E+04  4.90239937E+01
  5.98885646E+04  7.50063100E+02  4.33325458E+03  2.82099197E+03  1.26338489E+05
  5.30987710E+04  3.23283631E+04  3.76169105E+03  4.09427581E+04  0.00000000E+00
  2.43828624E+03  6.58473870E+04  6.63368273E+01  7.18621074E+04  9.55000044E+02
  5.34045360E+03  3.50301067E+03  1.50848032E+05  6.37148278E+04  3.93690817E+04
  4.64559155E+03  4.96707306E+04  0.00000000E+00  3.03448006E+03  3.76169105E+03
  7.42364908E+05  1.52094041E+03  7.85890042E+05  1.51483906E+04  6.91773368E+04
  4.75728872E+04  1.59822324E+06  6.96790708E+05  4.72934643E+05  6.09592309E+04
  5.82511344E+05  0.00000000E+00  4.17832254E+04  5.05435913E+04  5.81935564E+05
  0.00000000E+00  0.00000000E+00  0.00000000E+00  0.00000000E+00  0.00000000E+00
  0.00000000E+00  0.00000000E+00  0.00000000E+00  0.00000000E+00  0.00000000E+00
  0.00000000E+00  0.00000000E+00  0.00000000E+00  0.00000000E+00  0.00000000E+00
  0.00000000E+00
%FLAG LENNARD_JONES_BCOEF                                                       
%FORMAT(5E16.8)                                                                 
  8.01323529E+02  2.09604198E+01  9.37598976E-02  7.36907417E+02  2.06278363E+01
  6.75612247E+02  6.45756063E+01  7.57919667E-01  6.13981767E+01  3.56012899E+00
  1.36131731E+02  2.59456373E+00  1.26919150E+02  9.41257003E+00  2.17257828E+01
  1.13252061E+02  1.93248820E+00  1.06076943E+02  7.42992380E+00  1.76949863E+01
  1.43076527E+01  1.28923404E+03  3.87070358E+01  1.17824605E+03  1.11203892E+02
  2.25248294E+02  1.89165096E+02  2.04800000E+03  6.53361429E+02  1.82891803E+01
  5.99015525E+02  5.44372326E+01  1.12529845E+02  9.40505980E+01  1.04466382E+03
  5.31102864E+02  6.77220874E+02  1.53505284E+01  6.26720080E+02  5.08951803E+01
  1.11805549E+02  9.21192136E+01  1.10369829E+03  5.55666448E+02  5.64885984E+02
  1.26451907E+02  2.33864085E+00  1.18043746E+02  8.61880722E+00  2.00642027E+01
  1.63092814E+01  2.09772716E+02  1.04660679E+02  1.03580945E+02  1.85196588E+01
  7.50714425E+02  1.79702257E+01  6.93079947E+02  5.79323581E+01  1.25287818E+02
  1.03606917E+02  1.21753341E+03  6.14502845E+02  6.29300710E+02  1.16187983E+02
  6.99746810E+02  0.00000000E+00  0.00000000E+00  0.00000000E+00  0.00000000E+00
  0.00000000E+00  0.00000000E+00  0.00000000E+00  0.00000000E+00  0.00000000E+00
  0.00000000E+00  0.00000000E+00  0.00000000E+00  1.05031585E+02  1.73473071E+00
  9.85097219E+01  6.78541827E+00  1.63092814E+01  1.31591746E+01  1.75916126E+02
  8.73413012E+01  8.51921330E+01  1.50233639E+01  9.59185913E+01  0.00000000E+00
  1.20953369E+01  1.15327881E+02  2.01792524E+00  1.07908863E+02  7.65648470E+00
  1.81057616E+01  1.46638650E+01  1.92224012E+02  9.56748258E+01  9.40124296E+01
  1.66953734E+01  1.05648788E+02  0.00000000E+00  1.34932874E+01  1.50233639E+01
  6.90894667E+02  1.72393904E+01  6.36687196E+02  5.44062826E+01  1.16264660E+02
  9.64152120E+01  1.11633519E+03  5.64503554E+02  5.81361517E+02  1.07902982E+02
  6.45512297E+02  0.00000000E+00  8.93335697E+01  9.82532117E+01  5.94825035E+02
  0.00000000E+00  0.00000000E+00  0.00000000E+00  0.00000000E+00  0.00000000E+00
  0.00000000E+00  0.00000000E+00  0.00000000E+00  0.00000000E+00  0.00000000E+00
  0.00000000E+00  0.00000000E+00  0.00000000E+00  0.00000000E+00  0.00000000E+00
  0.00000000E+00
%FLAG BONDS_INC_HYDROGEN                                                        
%FORMAT(10I8)                                                                   
      39      42       3      39      45       3      39      48       3      27
      30       3      27      33       3      18      21       5      18      24
       5      12      15       7       0       3       9       0       6       9
       0       9       9      93      96      11      93      99      11      78
      81       5      78      84       5      69      72       5      69      75
       5      63      66       3      57      60      11     147     150       5
     147     153       5     147     156       5     138     141       5     138
     144       5     126     129       5     126     132       5     126     135
       5     120     123       5     114     117       3     108     111      11
     213     216      13     207     210      13     201     204      13     195
     198      13     189     192      13     177     180       5     177     183
       5     171     174       3     165     168      11     255     258       5
     255     261       5     255     264       5     243     246       5     243
     249       5     243     252       5     237     240       5     231     234
       3     225     228      11     321     324       9     321     327       9
     321     330       9     312     315       7     312     318       7     303
     306       5     303     309       5     294     297       5     294     300
       5     285     288       5     285     291       5     279     282       3
     273     276      11     369     372      16     357     360       5     357
     363       5     357     366       5     351     354       3     345     348
       3     339     342      11     420     423       5     420     426       5
     420     429       5     408     411       5     408     414       5     408
     417       5     402     405       5     393     396       5     393     399
       5     387     390       3     381     384      11     468     471      16
     456     459       5     456     462       5     456     465       5     450
     453       3     444     447       3     438     441      11     486     489
       3     486     492       3     480     483      11     549     552       9
     549     555       9     549     558       9     540     543       7     540
     546       7     531     534       5     531     537       5     522     525
       5     522     528       5     513     516       5     513     519       5
     507     510       3     501     504      11     597     600      16     585
     588       5     585     591       5     585     594       5     579     582
       3     573     576       3     567     570      11     648     651       5
     648     654       5     648     657       5     639     642       5     639
     645       5     627     630       5     627     633       5     627     636
       5     621     624       5     615     618       3     609     612      11
     696     699      16     684     687       5     684     690       5     684
     693       5     678     681       3     672     675       3     666     669
      11     747     750       5     747     753       5     747     756       5
     735     738       5     735     741       5     735     744       5     729
     732       5     720     723       5     720     726       5     714     717
       3     708     711      11     786     789       5     786     792       5
     777     780       5     777     783       5     771     774       3     765
     768      11     840     843       5     840     846       5     840     849
       5     828     831       5     828     834       5     828     837       5
     822     825       5     816     819       3     810     813      11     879
     882       5     879     885       5     870     873       5     870     876
       5     864     867       3     858     861      11     933     936       3
     924     927       5     924     930       5     915     918       5     915
     921       5     906     909       3     906     912       3     966     969
      16     957     960       3     957     963       3     951     954       3
     945     948      11     990     993       5     990     996       5     984
     987       3     978     981      11    1044    1047      16    1032    1035
       5    1032    1038       5    1032    1041       5    1026    1029       3
    1020    1023       3    1014    1017      11    1095    1098       5    1095
    1101       5    1095    1104       5    1086    1089       5    1086    1092
       5    1074    1077       5    1074    1080       5    1074    1083       5
    1068    1071       5    1062    1065       3    1056    1059      11    1134
    1137       5    1134    1140       5    1125    1128       5    1125    1131
       5    1119    1122       3    1113    1116      11    1185    1188      11
    1185    1191      11    1170    1173       5    1170    1176       5    1164
    1167       3    1158    1161      11    1230    1233       5    1230    1236
       5    1230    1239       5    1218    1221       5    1218    1224       5
    1218    1227       5    1212    1215       5    1206    1209       3    1200
    1203      11    1296    1299       9    1296    1302       9    1296    1305
       9    1287    1290       7    1287    1293       7    1278    1281       5
    1278    1284       5    1269    1272       5    1269    1275       5    1260
    1263       5    1260    1266       5    1254    1257       3    1248    1251
      11    1326    1329       5    1326    1332       5    1326    1335       5
    1320    1323       3    1314    1317      11    1392    1395       9    1392
    1398       9    1392    1401       9    1383    1386       7    1383    1389
       7    1374    1377       5    1374    1380       5    1365    1368       5
    1365    1371       5    1356    1359       5    1356    1362       5    1350
    1353       3    1344    1347      11    1449    1452       5    1449    1455
       5    1449    1458       5    1440    1443       5    1440    1446       5
    1428    1431       5    1428    1434       5    1428    1437       5    1422
    1425       5    1416    1419       3    1410    1413      11    1503    1506
      11    1503    1509      11    1488    1491       5    1488    1494       5
    1479    1482       5    1479    1485       5    1473    1476       3    1467
    1470      11    1530    1533       5    1530    1536       5    1524    1527
       3    1518    1521      11    1602    1605       9    1602    1608       9
    1602    1611       9    1593    1596       7    1593    1599       7    1584
    1587       5    1584    1590       5    1575    1578       5    1575    1581
       5    1566    1569       5    1566    1572       5    1560    1563       3
    1554    1557      11    1641    1644       5    1641    1647       5    1632
    1635       5    1632    1638       5    1626    1629       3    1620    1623
      11    1671    1674       3    1671    1677       3    1665    1668      11
    1725    1728       5    1725    1731       5    1725    1734       5    1716
    1719       5    1716    1722       5    1704    1707       5    1704    1710
       5    1704    1713       5    1698    1701       5    1692    1695       3
    1686    1689      11    1773    1776       3    1764    1767       5    1764
    1770       5    1755    1758       5    1755    1761       5    1746    1749
       3    1746    1752       3    1815    1818       3    1806    1809       5
    1806    1812       5    1797    1800       5    1797    1803       5    1788
    1791       3    1788    1794       3    1839    1842       5    1839    1845
       5    1833    1836       3    1827    1830      11    1899    1902      11
    1899    1905      11    1884    1887       5    1884    1890       5    1875
    1878       5    1875    1881       5    1869    1872       3    1863    1866
      11    1950    1953      11    1950    1956      11    1935    1938       5
    1935    1941       5    1926    1929       5    1926    1932       5    1920
    1923       3    1914    1917      11    2022    2025      19    2022    2028
      19    2013    2016      19    2013    2019      19    2004    2007      19
    1995    1998       3    1995    2001       3    1986    1989       5    1986
    1992       5    1977    1980       5    1977    1983       5    1971    1974
       3    1965    1968      11    2076    2079       5    2076    2082       5
    2076    2085       5    2064    2067       5    2064    2070       5    2064
    2073       5    2058    2061       5    2049    2052       5    2049    2055
       5    2043    2046       3    2037    2040      11    2133    2136       5
    2133    2139       5    2133    2142       5    2124    2127       5    2124
    2130       5    2112    2115       5    2112    2118       5    2112    2121
       5    2106    2109       5    2100    2103       3    2094    2097      11
    2199    2202      13    2193    2196      13    2187    2190      13    2181
    2184      13    2175    2178      13    2163    2166       5    2163    2169
       5    2157    2160       3    2151    2154      11    2223    2226       5
    2223    2229       5    2223    2232       5    2217    2220       3    2211
    2214      11    2247    2250       3    2247    2253       3    2241    2244
      11    2310    2313       9    2310    2316       9    2310    2319       9
    2301    2304       7    2301    2307       7    2292    2295       5    2292
    2298       5    2283    2286       5    2283    2289       5    2274    2277
       5    2274    2280       5    2268    2271       3    2262    2265      11
    2364    2367      11    2364    2370      11    2349    2352       5    2349
    2355       5    2340    2343       5    2340    2346       5    2334    2337
       3    2328    2331      11    2418    2421       5    2418    2424       5
    2418    2427       5    2406    2409       5    2406    2412       5    2406
    2415       5    2400    2403       5    2391    2394       5    2391    2397
       5    2385    2388       3    2379    2382      11    2457    2460       5
    2457    2463       5    2448    2451       5    2448    2454       5    2442
    2445       3    2436    2439      11    2493    2496       5    2493    2499
       5    2487    2490       3    2481    2484      11    2523    2526       3
    2523    2529       3    2517    2520      11    2595    2598      19    2595
    2601      19    2586    2589      19    2586    2592      19    2577    2580
      19    2568    2571       3    2568    2574       3    2559    2562       5
    2559    2565       5    2550    2553       5    2550    2556       5    2544
    2547       3    2538    2541      11    2640    2643      16    2628    2631
       5    2628    2634       5    2628    2637       5    2622    2625       3
    2616    2619       3    2610    2613      11    2691    2694       5    2691
    2697       5    2691    2700       5    2679    2682       5    2679    2685
       5    2679    2688       5    2673    2676       5    2664    2667       5
    2664    2670       5    2658    2661       3    2652    2655      11    2730
    2733      16    2721    2724       3    2721    2727       3    2715    2718
       3    2709    2712      11    2754    2757       5    2754    2760       5
    2748    2751       3    2742    2745      11    2829    2832      13    2823
    2826      13    2817    2820      16    2808    2811      13    2802    2805
      13    2790    2793       5    2790    2796       5    2784    2787       3
    2778    2781      11    2868    2871      11    2868    2874      11    2853
    2856       5    2853    2859       5    2847    2850       3    2841    2844
      11    2922    2925       5    2922    2928       5    2922    2931       5
    2913    2916       5    2913    2919       5    2901    2904       5    2901
    2907       5    2901    2910       5    2895    2898       5    2889    2892
       3    2883    2886      11    2976    2979      11    2976    2982      11
    2961    2964       5    2961    2967       5    2952    2955       5    2952
    2958       5    2946    2949       3    2940    2943      11    3039    3042
       9    3039    3045       9    3039    3048       9    3030    3033       7
    3030    3036       7    3021    3024       5    3021    3027       5    3012
    3015       5    3012    3018       5    3003    3006       5    3003    3009
       5    2997    3000       3    2991    2994      11    3078    3081       5
    3078    3084       5    3069    3072       5    3069    3075       5    3063
    3066       3    3057    3060      11    3123    3126      16    3114    3117
       3    3114    3120       3    3108    3111       3    3102    3105      11
    3165    3168      16    3153    3156       5    3153    3159       5    3153
    3162       5    3147    3150       3    3141    3144       3    3135    3138
      11    3216    3219       5    3216    3222       5    3216    3225       5
    3204    3207       5    3204    3210       5    3204    3213       5    3198
    3201       5    3189    3192       5    3189    3195       5    3183    3186
       3    3177    3180      11    3273    3276      24    3264    3267      26
    3258    3261      28    3246    3249       5    3246    3252       5    3240
    3243       3    3234    3237      11    3324    3327       5    3324    3330
       5    3324    3333       5    3312    3315       5    3312    3318       5
    3312    3321       5    3306    3309       5    3297    3300       5    3297
    3303       5    3291    3294       3    3285    3288      11    3372    3375
       5    3372    3378       5    3372    3381       5    3360    3363       5
    3360    3366       5    3360    3369       5    3354    3357       5    3348
    3351       3    3342    3345      11    3429    3432       5    3429    3435
       5    3429    3438       5    3417    3420       5    3417    3423       5
    3417    3426       5    3411    3414       5    3402    3405       5    3402
    3408       5    3396    3399       3    3390    3393      11    3504    3507
      19    3504    3510      19    3495    3498      19    3495    3501      19
    3486    3489      19    3477    3480       3    3477    3483       3    3468
    3471       5    3468    3474       5    3459    3462       5    3459    3465
       5    3453    3456       3    3447    3450      11    3558    3561       5
    3558    3564       5    3558    3567       5    3546    3549       5    3546
    3552       5    3546    3555       5    3540    3543       5    3531    3534
       5    3531    3537       5    3525    3528       3    3519    3522      11
    3633    3636      19    3633    3639      19    3624    3627      19    3624
    3630      19    3615    3618      19    3606    3609       3    3606    3612
       3    3597    3600       5    3597    3603       5    3588    3591       5
    3588    3594       5    3582    3585       3    3576    3579      11    3654
    3657       3    3654    3660       3    3648    3651      11    3675    3678
       3    3675    3681       3    3669    3672      11    3696    3693      33
    3699    3693      33    3699    3696      34    3705    3702      33    3708
    3702      33    3708    3705      34    3714    3711      33    3717    3711
      33    3717    3714      34    3723    3720      33    3726    3720      33
    3726    3723      34    3732    3729      33    3735    3729      33    3735
    3732      34    3741    3738      33    3744    3738      33    3744    3741
      34    3750    3747      33    3753    3747      33    3753    3750      34
    3759    3756      33    3762    3756      33    3762    3759      34    3768
    3765      33    3771    3765      33    3771    3768      34    3777    3774
      33    3780    3774      33    3780    3777      34    3786    3783      33
    3789    3783      33    3789    3786      34    3795    3792      33    3798
    3792      33    3798    3795      34    3804    3801      33    3807    3801
      33    3807    3804      34    3813    3810      33    3816    3810      33
    3816    3813      34    3822    3819      33    3825    3819      33    3825
    3822      34    3831    3828      33    3834    3828      33    3834    3831
      34    3840    3837      33    3843    3837      33    3843    3840      34
    3849    3846      33    3852    3846      33    3852    3849      34    3858
    3855      33    3861    3855      33    3861    3858      34    3867    3864
      33    3870    3864      33    3870    3867      34    3876    3873      33
    3879    3873      33    3879    3876      34    3885    3882      33    3888
    3882      33    3888    3885      34    3894    3891      33    3897    3891
      33    3897    3894      34    3903    3900      33    3906    3900      33
    3906    3903      34    3912    3909      33    3915    3909      33    3915
    3912      34    3921    3918      33    3924    3918      33    3924    3921
      34    3930    3927      33    3933    3927      33    3933    3930      34
    3939    3936      33    3942    3936      33    3942    3939      34    3948
    3945      33    3951    3945      33    3951    3948      34    3957    3954
      33    3960    3954      33    3960    3957      34    3966    3963      33
    3969    3963      33    3969    3966      34    3975    3972      33    3978
    3972      33    3978    3975      34    3984    3981      33    3987    3981
      33    3987    3984      34    3993    3990      33    3996    3990      33
    3996    3993      34    4002    3999      33    4005    3999      33    4005
    4002      34    4011    4008      33    4014    4008      33    4014    4011
      34    4020    4017      33    4023    4017      33    4023    4020      34
    4029    4026      33    4032    4026      33    4032    4029      34    4038
    4035      33    4041    4035      33    4041    4038      34    4047    4044
      33    4050    4044      33    4050    4047      34    4056    4053      33
    4059    4053      33    4059    4056      34    4065    4062      33    4068
    4062      33    4068    4065      34    4074    4071      33    4077    4071
      33    4077    4074      34    4083    4080      33    4086    4080      33
    4086    4083      34    4092    4089      33    4095    4089      33    4095
    4092      34    4101    4098      33    4104    4098      33    4104    4101
      34    4110    4107      33    4113    4107      33    4113    4110      34
    4119    4116      33    4122    4116      33    4122    4119      34    4128
    4125      33    4131    4125      33    4131    4128      34    4137    4134
      33    4140    4134      33    4140    4137      34    4146    4143      33
    4149    4143      33    4149    4146      34    4155    4152      33    4158
    4152      33    4158    4155      34    4164    4161      33    4167    4161
      33    4167    4164      34    4173    4170      33    4176    4170      33
    4176    4173      34    4182    4179      33    4185    4179      33    4185
    4182      34    4191    4188      33    4194    4188      33    4194    4191
      34    4200    4197      33    4203    4197      33    4203    4200      34
    4209    4206      33    4212    4206      33    4212    4209      34    4218
    4215      33    4221    4215      33    4221    4218      34    4227    4224
      33    4230    4224      33    4230    4227      34    4236    4233      33
    4239    4233      33    4239    4236      34    4245    4242      33    4248
    4242      33    4248    4245      34    4254    4251      33    4257    4251
      33    4257    4254      34    4263    4260      33    4266    4260      33
    4266    4263      34    4272    4269      33    4275    4269      33    4275
    4272      34    4281    4278      33    4284    4278      33    4284    4281
      34    4290    4287      33    4293    4287      33    4293    4290      34
    4299    4296      33    4302    4296      33    4302    4299      34    4308
    4305      33    4311    4305      33    4311    4308      34    4317    4314
      33    4320    4314      33    4320    4317      34    4326    4323      33
    4329    4323      33    4329    4326      34    4335    4332      33    4338
    4332      33    4338    4335      34    4344    4341      33    4347    4341
      33    4347    4344      34    4353    4350      33    4356    4350      33
    4356    4353      34    4362    4359      33    4365    4359      33    4365
    4362      34    4371    4368      33    4374    4368      33    4374    4371
      34    4380    4377      33    4383    4377      33    4383    4380      34
    4389    4386      33    4392    4386      33    4392    4389      34    4398
    4395      33    4401    4395      33    4401    4398      34    4407    4404
      33    4410    4404      33    4410    4407      34    4416    4413      33
    4419    4413      33    4419    4416      34    4425    4422      33    4428
    4422      33    4428    4425      34    4434    4431      33    4437    4431
      33    4437    4434      34    4443    4440      33    4446    4440      33
    4446    4443      34    4452    4449      33    4455    4449      33    4455
    4452      34    4461    4458      33    4464    4458      33    4464    4461
      34    4470    4467      33    4473    4467      33    4473    4470      34
    4479    4476      33    4482    4476      33    4482    4479      34    4488
    4485      33    4491    4485      33    4491    4488      34    4497    4494
      33    4500    4494      33    4500    4497      34    4506    4503      33
    4509    4503      33    4509    4506      34    4515    4512      33    4518
    4512      33    4518    4515      34    4524    4521      33    4527    4521
      33    4527    4524      34    4533    4530      33    4536    4530      33
    4536    4533      34    4542    4539      33    4545    4539      33    4545
    4542      34    4551    4548      33    4554    4548      33    4554    4551
      34    4560    4557      33    4563    4557      33    4563    4560      34
    4569    4566      33    4572    4566      33    4572    4569      34    4578
    4575      33    4581    4575      33    4581    4578      34    4587    4584
      33    4590    4584      33    4590    4587      34    4596    4593      33
    4599    4593      33    4599    4596      34    4605    4602      33    4608
    4602      33    4608    4605      34    4614    4611      33    4617    4611
      33    4617    4614      34    4623    4620      33    4626    4620      33
    4626    4623      34    4632    4629      33    4635    4629      33    4635
    4632      34    4641    4638      33    4644    4638      33    4644    4641
      34    4650    4647      33    4653    4647      33    4653    4650      34
    4659    4656      33    4662    4656      33    4662    4659      34    4668
    4665      33    4671    4665      33    4671    4668      34    4677    4674
      33    4680    4674      33    4680    4677      34    4686    4683      33
    4689    4683      33    4689    4686      34    4695    4692      33    4698
    4692      33    4698    4695      34    4704    4701      33    4707    4701
      33    4707    4704      34    4713    4710      33    4716    4710      33
    4716    4713      34    4722    4719      33    4725    4719      33    4725
    4722      34    4731    4728      33    4734    4728      33    4734    4731
      34    4740    4737      33    4743    4737      33    4743    4740      34
    4749    4746      33    4752    4746      33    4752    4749      34    4758
    4755      33    4761    4755      33    4761    4758      34    4767    4764
      33    4770    4764      33    4770    4767      34    4776    4773      33
    4779    4773      33    4779    4776      34    4785    4782      33    4788
    4782      33    4788    4785      34    4794    4791      33    4797    4791
      33    4797    4794      34    4803    4800      33    4806    4800      33
    4806    4803      34    4812    4809      33    4815    4809      33    4815
    4812      34    4821    4818      33    4824    4818      33    4824    4821
      34    4830    4827      33    4833    4827      33    4833    4830      34
    4839    4836      33    4842    4836      33    4842    4839      34    4848
    4845      33    4851    4845      33    4851    4848      34    4857    4854
      33    4860    4854      33    4860    4857      34    4866    4863      33
    4869    4863      33    4869    4866      34    4875    4872      33    4878
    4872      33    4878    4875      34    4884    4881      33    4887    4881
      33    4887    4884      34    4893    4890      33    4896    4890      33
    4896    4893      34    4902    4899      33    4905    4899      33    4905
    4902      34    4911    4908      33    4914    4908      33    4914    4911
      34    4920    4917      33    4923    4917      33    4923    4920      34
    4929    4926      33    4932    4926      33    4932    4929      34    4938
    4935      33    4941    4935      33    4941    4938      34    4947    4944
      33    4950    4944      33    4950    4947      34    4956    4953      33
    4959    4953      33    4959    4956      34    4965    4962      33    4968
    4962      33    4968    4965      34    4974    4971      33    4977    4971
      33    4977    4974      34    4983    4980      33    4986    4980      33
    4986    4983      34    4992    4989      33    4995    4989      33    4995
    4992      34    5001    4998      33    5004    4998      33    5004    5001
      34    5010    5007      33    5013    5007      33    5013    5010      34
    5019    5016      33    5022    5016      33    5022    5019      34    5028
    5025      33    5031    5025      33    5031    5028      34    5037    5034
      33    5040    5034      33    5040    5037      34    5046    5043      33
    5049    5043      33    5049    5046      34    5055    5052      33    5058
    5052      33    5058    5055      34    5064    5061      33    5067    5061
      33    5067    5064      34    5073    5070      33    5076    5070      33
    5076    5073      34    5082    5079      33    5085    5079      33    5085
    5082      34    5091    5088      33    5094    5088      33    5094    5091
      34    5100    5097      33    5103    5097      33    5103    5100      34
    5109    5106      33    5112    5106      33    5112    5109      34    5118
    5115      33    5121    5115      33    5121    5118      34    5127    5124
      33    5130    5124      33    5130    5127      34    5136    5133      33
    5139    5133      33    5139    5136      34    5145    5142      33    5148
    5142      33    5148    5145      34    5154    5151      33    5157    5151
      33    5157    5154      34    5163    5160      33    5166    5160      33
    5166    5163      34    5172    5169      33    5175    5169      33    5175
    5172      34    5181    5178      33    5184    5178      33    5184    5181
      34    5190    5187      33    5193    5187      33    5193    5190      34
    5199    5196      33    5202    5196      33    5202    5199      34    5208
    5205      33    5211    5205      33    5211    5208      34    5217    5214
      33    5220    5214      33    5220    5217      34    5226    5223      33
    5229    5223      33    5229    5226      34    5235    5232      33    5238
    5232      33    5238    5235      34    5244    5241      33    5247    5241
      33    5247    5244      34    5253    5250      33    5256    5250      33
    5256    5253      34    5262    5259      33    5265    5259      33    5265
    5262      34    5271    5268      33    5274    5268      33    5274    5271
      34    5280    5277      33    5283    5277      33    5283    5280      34
    5289    5286      33    5292    5286      33    5292    5289      34    5298
    5295      33    5301    5295      33    5301    5298      34    5307    5304
      33    5310    5304      33    5310    5307      34    5316    5313      33
    5319    5313      33    5319    5316      34    5325    5322      33    5328
    5322      33    5328    5325      34    5334    5331      33    5337    5331
      33    5337    5334      34    5343    5340      33    5346    5340      33
    5346    5343      34    5352    5349      33    5355    5349      33    5355
    5352      34    5361    5358      33    5364    5358      33    5364    5361
      34    5370    5367      33    5373    5367      33    5373    5370      34
    5379    5376      33    5382    5376      33    5382    5379      34    5388
    5385      33    5391    5385      33    5391    5388      34    5397    5394
      33    5400    5394      33    5400    5397      34    5406    5403      33
    5409    5403      33    5409    5406      34    5415    5412      33    5418
    5412      33    5418    5415      34    5424    5421      33    5427    5421
      33    5427    5424      34    5433    5430      33    5436    5430      33
    5436    5433      34    5442    5439      33    5445    5439      33    5445
    5442      34    5451    5448      33    5454    5448      33    5454    5451
      34    5460    5457      33    5463    5457      33    5463    5460      34
    5469    5466      33    5472    5466      33    5472    5469      34    5478
    5475      33    5481    5475      33    5481    5478      34    5487    5484
      33    5490    5484      33    5490    5487      34    5496    5493      33
    5499    5493      33    5499    5496      34    5505    5502      33    5508
    5502      33    5508    5505      34    5514    5511      33    5517    5511
      33    5517    5514      34    5523    5520      33    5526    5520      33
    5526    5523      34    5532    5529      33    5535    5529      33    5535
    5532      34    5541    5538      33    5544    5538      33    5544    5541
      34    5550    5547      33    5553    5547      33    5553    5550      34
    5559    5556      33    5562    5556      33    5562    5559      34    5568
    5565      33    5571    5565      33    5571    5568      34    5577    5574
      33    5580    5574      33    5580    5577      34    5586    5583      33
    5589    5583      33    5589    5586      34    5595    5592      33    5598
    5592      33    5598    5595      34    5604    5601      33    5607    5601
      33    5607    5604      34    5613    5610      33    5616    5610      33
    5616    5613      34    5622    5619      33    5625    5619      33    5625
    5622      34    5631    5628      33    5634    5628      33    5634    5631
      34    5640    5637      33    5643    5637      33    5643    5640      34
    5649    5646      33    5652    5646      33    5652    5649      34    5658
    5655      33    5661    5655      33    5661    5658      34    5667    5664
      33    5670    5664      33    5670    5667      34    5676    5673      33
    5679    5673      33    5679    5676      34    5685    5682      33    5688
    5682      33    5688    5685      34    5694    5691      33    5697    5691
      33    5697    5694      34    5703    5700      33    5706    5700      33
    5706    5703      34    5712    5709      33    5715    5709      33    5715
    5712      34    5721    5718      33    5724    5718      33    5724    5721
      34    5730    5727      33    5733    5727      33    5733    5730      34
    5739    5736      33    5742    5736      33    5742    5739      34    5748
    5745      33    5751    5745      33    5751    5748      34    5757    5754
      33    5760    5754      33    5760    5757      34    5766    5763      33
    5769    5763      33    5769    5766      34    5775    5772      33    5778
    5772      33    5778    5775      34    5784    5781      33    5787    5781
      33    5787    5784      34    5793    5790      33    5796    5790      33
    5796    5793      34    5802    5799      33    5805    5799      33    5805
    5802      34    5811    5808      33    5814    5808      33    5814    5811
      34    5820    5817      33    5823    5817      33    5823    5820      34
    5829    5826      33    5832    5826      33    5832    5829      34    5838
    5835      33    5841    5835      33    5841    5838      34    5847    5844
      33    5850    5844      33    5850    5847      34    5856    5853      33
    5859    5853      33    5859    5856      34    5865    5862      33    5868
    5862      33    5868    5865      34    5874    5871      33    5877    5871
      33    5877    5874      34    5883    5880      33    5886    5880      33
    5886    5883      34    5892    5889      33    5895    5889      33    5895
    5892      34    5901    5898      33    5904    5898      33    5904    5901
      34    5910    5907      33    5913    5907      33    5913    5910      34
    5919    5916      33    5922    5916      33    5922    5919      34    5928
    5925      33    5931    5925      33    5931    5928      34    5937    5934
      33    5940    5934      33    5940    5937      34    5946    5943      33
    5949    5943      33    5949    5946      34    5955    5952      33    5958
    5952      33    5958    5955      34    5964    5961      33    5967    5961
      33    5967    5964      34    5973    5970      33    5976    5970      33
    5976    5973      34    5982    5979      33    5985    5979      33    5985
    5982      34    5991    5988      33    5994    5988      33    5994    5991
      34    6000    5997      33    6003    5997      33    6003    6000      34
    6009    6006      33    6012    6006      33    6012    6009      34    6018
    6015      33    6021    6015      33    6021    6018      34    6027    6024
      33    6030    6024      33    6030    6027      34    6036    6033      33
    6039    6033      33    6039    6036      34    6045    6042      33    6048
    6042      33    6048    6045      34    6054    6051      33    6057    6051
      33    6057    6054      34    6063    6060      33    6066    6060      33
    6066    6063      34    6072    6069      33    6075    6069      33    6075
    6072      34    6081    6078      33    6084    6078      33    6084    6081
      34    6090    6087      33    6093    6087      33    6093    6090      34
    6099    6096      33    6102    6096      33    6102    6099      34    6108
    6105      33    6111    6105      33    6111    6108      34    6117    6114
      33    6120    6114      33    6120    6117      34    6126    6123      33
    6129    6123      33    6129    6126      34    6135    6132      33    6138
    6132      33    6138    6135      34    6144    6141      33    6147    6141
      33    6147    6144      34    6153    6150      33    6156    6150      33
    6156    6153      34    6162    6159      33    6165    6159      33    6165
    6162      34    6171    6168      33    6174    6168      33    6174    6171
      34    6180    6177      33    6183    6177      33    6183    6180      34
    6189    6186      33    6192    6186      33    6192    6189      34    6198
    6195      33    6201    6195      33    6201    6198      34    6207    6204
      33    6210    6204      33    6210    6207      34    6216    6213      33
    6219    6213      33    6219    6216      34    6225    6222      33    6228
    6222      33    6228    6225      34    6234    6231      33    6237    6231
      33    6237    6234      34    6243    6240      33    6246    6240      33
    6246    6243      34    6252    6249      33    6255    6249      33    6255
    6252      34    6261    6258      33    6264    6258      33    6264    6261
      34    6270    6267      33    6273    6267      33    6273    6270      34
    6279    6276      33    6282    6276      33    6282    6279      34    6288
    6285      33    6291    6285      33    6291    6288      34    6297    6294
      33    6300    6294      33    6300    6297      34    6306    6303      33
    6309    6303      33    6309    6306      34    6315    6312      33    6318
    6312      33    6318    6315      34    6324    6321      33    6327    6321
      33    6327    6324      34    6333    6330      33    6336    6330      33
    6336    6333      34    6342    6339      33    6345    6339      33    6345
    6342      34    6351    6348      33    6354    6348      33    6354    6351
      34    6360    6357      33    6363    6357      33    6363    6360      34
    6369    6366      33    6372    6366      33    6372    6369      34    6378
    6375      33    6381    6375      33    6381    6378      34    6387    6384
      33    6390    6384      33    6390    6387      34    6396    6393      33
    6399    6393      33    6399    6396      34    6405    6402      33    6408
    6402      33    6408    6405      34    6414    6411      33    6417    6411
      33    6417    6414      34    6423    6420      33    6426    6420      33
    6426    6423      34    6432    6429      33    6435    6429      33    6435
    6432      34    6441    6438      33    6444    6438      33    6444    6441
      34    6450    6447      33    6453    6447      33    6453    6450      34
    6459    6456      33    6462    6456      33    6462    6459      34    6468
    6465      33    6471    6465      33    6471    6468      34    6477    6474
      33    6480    6474      33    6480    6477      34    6486    6483      33
    6489    6483      33    6489    6486      34    6495    6492      33    6498
    6492      33    6498    6495      34    6504    6501      33    6507    6501
      33    6507    6504      34    6513    6510      33    6516    6510      33
    6516    6513      34    6522    6519      33    6525    6519      33    6525
    6522      34    6531    6528      33    6534    6528      33    6534    6531
      34    6540    6537      33    6543    6537      33    6543    6540      34
    6549    6546      33    6552    6546      33    6552    6549      34    6558
    6555      33    6561    6555      33    6561    6558      34    6567    6564
      33    6570    6564      33    6570    6567      34    6576    6573      33
    6579    6573      33    6579    6576      34    6585    6582      33    6588
    6582      33    6588    6585      34    6594    6591      33    6597    6591
      33    6597    6594      34    6603    6600      33    6606    6600      33
    6606    6603      34    6612    6609      33    6615    6609      33    6615
    6612      34    6621    6618      33    6624    6618      33    6624    6621
      34    6630    6627      33    6633    6627      33    6633    6630      34
    6639    6636      33    6642    6636      33    6642    6639      34    6648
    6645      33    6651    6645      33    6651    6648      34    6657    6654
      33    6660    6654      33    6660    6657      34    6666    6663      33
    6669    6663      33    6669    6666      34    6675    6672      33    6678
    6672      33    6678    6675      34    6684    6681      33    6687    6681
      33    6687    6684      34    6693    6690      33    6696    6690      33
    6696    6693      34    6702    6699      33    6705    6699      33    6705
    6702      34    6711    6708      33    6714    6708      33    6714    6711
      34    6720    6717      33    6723    6717      33    6723    6720      34
    6729    6726      33    6732    6726      33    6732    6729      34    6738
    6735      33    6741    6735      33    6741    6738      34    6747    6744
      33    6750    6744      33    6750    6747      34    6756    6753      33
    6759    6753      33    6759    6756      34    6765    6762      33    6768
    6762      33    6768    6765      34    6774    6771      33    6777    6771
      33    6777    6774      34    6783    6780      33    6786    6780      33
    6786    6783      34    6792    6789      33    6795    6789      33    6795
    6792      34    6801    6798      33    6804    6798      33    6804    6801
      34    6810    6807      33    6813    6807      33    6813    6810      34
    6819    6816      33    6822    6816      33    6822    6819      34    6828
    6825      33    6831    6825      33    6831    6828      34    6837    6834
      33    6840    6834      33    6840    6837      34    6846    6843      33
    6849    6843      33    6849    6846      34    6855    6852      33    6858
    6852      33    6858    6855      34    6864    6861      33    6867    6861
      33    6867    6864      34    6873    6870      33    6876    6870      33
    6876    6873      34    6882    6879      33    6885    6879      33    6885
    6882      34    6891    6888      33    6894    6888      33    6894    6891
      34    6900    6897      33    6903    6897      33    6903    6900      34
    6909    6906      33    6912    6906      33    6912    6909      34    6918
    6915      33    6921    6915      33    6921    6918      34    6927    6924
      33    6930    6924      33    6930    6927      34    6936    6933      33
    6939    6933      33    6939    6936      34    6945    6942      33    6948
    6942      33    6948    6945      34    6954    6951      33    6957    6951
      33    6957    6954      34    6963    6960      33    6966    6960      33
    6966    6963      34    6972    6969      33    6975    6969      33    6975
    6972      34    6981    6978      33    6984    6978      33    6984    6981
      34    6990    6987      33    6993    6987      33    6993    6990      34
    6999    6996      33    7002    6996      33    7002    6999      34    7008
    7005      33    7011    7005      33    7011    7008      34    7017    7014
      33    7020    7014      33    7020    7017      34    7026    7023      33
    7029    7023      33    7029    7026      34    7035    7032      33    7038
    7032      33    7038    7035      34    7044    7041      33    7047    7041
      33    7047    7044      34    7053    7050      33    7056    7050      33
    7056    7053      34    7062    7059      33    7065    7059      33    7065
    7062      34    7071    7068      33    7074    7068      33    7074    7071
      34    7080    7077      33    7083    7077      33    7083    7080      34
    7089    7086      33    7092    7086      33    7092    7089      34    7098
    7095      33    7101    7095      33    7101    7098      34    7107    7104
      33    7110    7104      33    7110    7107      34    7116    7113      33
    7119    7113      33    7119    7116      34    7125    7122      33    7128
    7122      33    7128    7125      34    7134    7131      33    7137    7131
      33    7137    7134      34    7143    7140      33    7146    7140      33
    7146    7143      34    7152    7149      33    7155    7149      33    7155
    7152      34    7161    7158      33    7164    7158      33    7164    7161
      34    7170    7167      33    7173    7167      33    7173    7170      34
    7179    7176      33    7182    7176      33    7182    7179      34    7188
    7185      33    7191    7185      33    7191    7188      34    7197    7194
      33    7200    7194      33    7200    7197      34    7206    7203      33
    7209    7203      33    7209    7206      34    7215    7212      33    7218
    7212      33    7218    7215      34    7224    7221      33    7227    7221
      33    7227    7224      34    7233    7230      33    7236    7230      33
    7236    7233      34    7242    7239      33    7245    7239      33    7245
    7242      34    7251    7248      33    7254    7248      33    7254    7251
      34    7260    7257      33    7263    7257      33    7263    7260      34
    7269    7266      33    7272    7266      33    7272    7269      34    7278
    7275      33    7281    7275      33    7281    7278      34    7287    7284
      33    7290    7284      33    7290    7287      34    7296    7293      33
    7299    7293      33    7299    7296      34    7305    7302      33    7308
    7302      33    7308    7305      34    7314    7311      33    7317    7311
      33    7317    7314      34    7323    7320      33    7326    7320      33
    7326    7323      34    7332    7329      33    7335    7329      33    7335
    7332      34    7341    7338      33    7344    7338      33    7344    7341
      34    7350    7347      33    7353    7347      33    7353    7350      34
    7359    7356      33    7362    7356      33    7362    7359      34    7368
    7365      33    7371    7365      33    7371    7368      34    7377    7374
      33    7380    7374      33    7380    7377      34    7386    7383      33
    7389    7383      33    7389    7386      34    7395    7392      33    7398
    7392      33    7398    7395      34    7404    7401      33    7407    7401
      33    7407    7404      34    7413    7410      33    7416    7410      33
    7416    7413      34    7422    7419      33    7425    7419      33    7425
    7422      34    7431    7428      33    7434    7428      33    7434    7431
      34    7440    7437      33    7443    7437      33    7443    7440      34
    7449    7446      33    7452    7446      33    7452    7449      34    7458
    7455      33    7461    7455      33    7461    7458      34    7467    7464
      33    7470    7464      33    7470    7467      34    7476    7473      33
    7479    7473      33    7479    7476      34    7485    7482      33    7488
    7482      33    7488    7485      34    7494    7491      33    7497    7491
      33    7497    7494      34    7503    7500      33    7506    7500      33
    7506    7503      34    7512    7509      33    7515    7509      33    7515
    7512      34    7521    7518      33    7524    7518      33    7524    7521
      34    7530    7527      33    7533    7527      33    7533    7530      34
    7539    7536      33    7542    7536      33    7542    7539      34    7548
    7545      33    7551    7545      33    7551    7548      34    7557    7554
      33    7560    7554      33    7560    7557      34    7566    7563      33
    7569    7563      33    7569    7566      34    7575    7572      33    7578
    7572      33    7578    7575      34    7584    7581      33    7587    7581
      33    7587    7584      34    7593    7590      33    7596    7590      33
    7596    7593      34    7602    7599      33    7605    7599      33    7605
    7602      34    7611    7608      33    7614    7608      33    7614    7611
      34    7620    7617      33    7623    7617      33    7623    7620      34
    7629    7626      33    7632    7626      33    7632    7629      34    7638
    7635      33    7641    7635      33    7641    7638      34    7647    7644
      33    7650    7644      33    7650    7647      34    7656    7653      33
    7659    7653      33    7659    7656      34    7665    7662      33    7668
    7662      33    7668    7665      34    7674    7671      33    7677    7671
      33    7677    7674      34    7683    7680      33    7686    7680      33
    7686    7683      34    7692    7689      33    7695    7689      33    7695
    7692      34    7701    7698      33    7704    7698      33    7704    7701
      34    7710    7707      33    7713    7707      33    7713    7710      34
    7719    7716      33    7722    7716      33    7722    7719      34    7728
    7725      33    7731    7725      33    7731    7728      34    7737    7734
      33    7740    7734      33    7740    7737      34    7746    7743      33
    7749    7743      33    7749    7746      34    7755    7752      33    7758
    7752      33    7758    7755      34    7764    7761      33    7767    7761
      33    7767    7764      34    7773    7770      33    7776    7770      33
    7776    7773      34    7782    7779      33    7785    7779      33    7785
    7782      34    7791    7788      33    7794    7788      33    7794    7791
      34    7800    7797      33    7803    7797      33    7803    7800      34
    7809    7806      33    7812    7806      33    7812    7809      34    7818
    7815      33    7821    7815      33    7821    7818      34    7827    7824
      33    7830    7824      33    7830    7827      34    7836    7833      33
    7839    7833      33    7839    7836      34    7845    7842      33    7848
    7842      33    7848    7845      34    7854    7851      33    7857    7851
      33    7857    7854      34    7863    7860      33    7866    7860      33
    7866    7863      34    7872    7869      33    7875    7869      33    7875
    7872      34    7881    7878      33    7884    7878      33    7884    7881
      34    7890    7887      33    7893    7887      33    7893    7890      34
    7899    7896      33    7902    7896      33    7902    7899      34    7908
    7905      33    7911    7905      33    7911    7908      34    7917    7914
      33    7920    7914      33    7920    7917      34    7926    7923      33
    7929    7923      33    7929    7926      34    7935    7932      33    7938
    7932      33    7938    7935      34    7944    7941      33    7947    7941
      33    7947    7944      34    7953    7950      33    7956    7950      33
    7956    7953      34    7962    7959      33    7965    7959      33    7965
    7962      34    7971    7968      33    7974    7968      33    7974    7971
      34    7980    7977      33    7983    7977      33    7983    7980      34
    7989    7986      33    7992    7986      33    7992    7989      34    7998
    7995      33    8001    7995      33    8001    7998      34    8007    8004
      33    8010    8004      33    8010    8007      34    8016    8013      33
    8019    8013      33    8019    8016      34    8025    8022      33    8028
    8022      33    8028    8025      34    8034    8031      33    8037    8031
      33    8037    8034      34    8043    8040      33    8046    8040      33
    8046    8043      34    8052    8049      33    8055    8049      33    8055
    8052      34    8061    8058      33    8064    8058      33    8064    8061
      34    8070    8067      33    8073    8067      33    8073    8070      34
    8079    8076      33    8082    8076      33    8082    8079      34    8088
    8085      33    8091    8085      33    8091    8088      34    8097    8094
      33    8100    8094      33    8100    8097      34    8106    8103      33
    8109    8103      33    8109    8106      34    8115    8112      33    8118
    8112      33    8118    8115      34    8124    8121      33    8127    8121
      33    8127    8124      34    8133    8130      33    8136    8130      33
    8136    8133      34    8142    8139      33    8145    8139      33    8145
    8142      34    8151    8148      33    8154    8148      33    8154    8151
      34    8160    8157      33    8163    8157      33    8163    8160      34
    8169    8166      33    8172    8166      33    8172    8169      34    8178
    8175      33    8181    8175      33    8181    8178      34    8187    8184
      33    8190    8184      33    8190    8187      34    8196    8193      33
    8199    8193      33    8199    8196      34    8205    8202      33    8208
    8202      33    8208    8205      34    8214    8211      33    8217    8211
      33    8217    8214      34    8223    8220      33    8226    8220      33
    8226    8223      34    8232    8229      33    8235    8229      33    8235
    8232      34    8241    8238      33    8244    8238      33    8244    8241
      34    8250    8247      33    8253    8247      33    8253    8250      34
    8259    8256      33    8262    8256      33    8262    8259      34    8268
    8265      33    8271    8265      33    8271    8268      34    8277    8274
      33    8280    8274      33    8280    8277      34    8286    8283      33
    8289    8283      33    8289    8286      34    8295    8292      33    8298
    8292      33    8298    8295      34    8304    8301      33    8307    8301
      33    8307    8304      34    8313    8310      33    8316    8310      33
    8316    8313      34    8322    8319      33    8325    8319      33    8325
    8322      34    8331    8328      33    8334    8328      33    8334    8331
      34    8340    8337      33    8343    8337      33    8343    8340      34
    8349    8346      33    8352    8346      33    8352    8349      34    8358
    8355      33    8361    8355      33    8361    8358      34    8367    8364
      33    8370    8364      33    8370    8367      34    8376    8373      33
    8379    8373      33    8379    8376      34    8385    8382      33    8388
    8382      33    8388    8385      34    8394    8391      33    8397    8391
      33    8397    8394      34    8403    8400      33    8406    8400      33
    8406    8403      34    8412    8409      33    8415    8409      33    8415
    8412      34    8421    8418      33    8424    8418      33    8424    8421
      34    8430    8427      33    8433    8427      33    8433    8430      34
    8439    8436      33    8442    8436      33    8442    8439      34    8448
    8445      33    8451    8445      33    8451    8448      34    8457    8454
      33    8460    8454      33    8460    8457      34    8466    8463      33
    8469    8463      33    8469    8466      34    8475    8472      33    8478
    8472      33    8478    8475      34    8484    8481      33    8487    8481
      33    8487    8484      34    8493    8490      33    8496    8490      33
    8496    8493      34    8502    8499      33    8505    8499      33    8505
    8502      34    8511    8508      33    8514    8508      33    8514    8511
      34    8520    8517      33    8523    8517      33    8523    8520      34
    8529    8526      33    8532    8526      33    8532    8529      34    8538
    8535      33    8541    8535      33    8541    8538      34    8547    8544
      33    8550    8544      33    8550    8547      34    8556    8553      33
    8559    8553      33    8559    8556      34    8565    8562      33    8568
    8562      33    8568    8565      34    8574    8571      33    8577    8571
      33    8577    8574      34    8583    8580      33    8586    8580      33
    8586    8583      34    8592    8589      33    8595    8589      33    8595
    8592      34    8601    8598      33    8604    8598      33    8604    8601
      34    8610    8607      33    8613    8607      33    8613    8610      34
    8619    8616      33    8622    8616      33    8622    8619      34    8628
    8625      33    8631    8625      33    8631    8628      34    8637    8634
      33    8640    8634      33    8640    8637      34    8646    8643      33
    8649    8643      33    8649    8646      34    8655    8652      33    8658
    8652      33    8658    8655      34    8664    8661      33    8667    8661
      33    8667    8664      34    8673    8670      33    8676    8670      33
    8676    8673      34    8682    8679      33    8685    8679      33    8685
    8682      34    8691    8688      33    8694    8688      33    8694    8691
      34    8700    8697      33    8703    8697      33    8703    8700      34
    8709    8706      33    8712    8706      33    8712    8709      34    8718
    8715      33    8721    8715      33    8721    8718      34    8727    8724
      33    8730    8724      33    8730    8727      34    8736    8733      33
    8739    8733      33    8739    8736      34    8745    8742      33    8748
    8742      33    8748    8745      34    8754    8751      33    8757    8751
      33    8757    8754      34    8763    8760      33    8766    8760      33
    8766    8763      34    8772    8769      33    8775    8769      33    8775
    8772      34    8781    8778      33    8784    8778      33    8784    8781
      34    8790    8787      33    8793    8787      33    8793    8790      34
    8799    8796      33    8802    8796      33    8802    8799      34    8808
    8805      33    8811    8805      33    8811    8808      34    8817    8814
      33    8820    8814      33    8820    8817      34    8826    8823      33
    8829    8823      33    8829    8826      34    8835    8832      33    8838
    8832      33    8838    8835      34    8844    8841      33    8847    8841
      33    8847    8844      34    8853    8850      33    8856    8850      33
    8856    8853      34    8862    8859      33    8865    8859      33    8865
    8862      34    8871    8868      33    8874    8868      33    8874    8871
      34    8880    8877      33    8883    8877      33    8883    8880      34
    8889    8886      33    8892    8886      33    8892    8889      34    8898
    8895      33    8901    8895      33    8901    8898      34    8907    8904
      33    8910    8904      33    8910    8907      34    8916    8913      33
    8919    8913      33    8919    8916      34    8925    8922      33    8928
    8922      33    8928    8925      34    8934    8931      33    8937    8931
      33    8937    8934      34    8943    8940      33    8946    8940      33
    8946    8943      34    8952    8949      33    8955    8949      33    8955
    8952      34    8961    8958      33    8964    8958      33    8964    8961
      34    8970    8967      33    8973    8967      33    8973    8970      34
    8979    8976      33    8982    8976      33    8982    8979      34    8988
    8985      33    8991    8985      33    8991    8988      34    8997    8994
      33    9000    8994      33    9000    8997      34    9006    9003      33
    9009    9003      33    9009    9006      34    9015    9012      33    9018
    9012      33    9018    9015      34    9024    9021      33    9027    9021
      33    9027    9024      34    9033    9030      33    9036    9030      33
    9036    9033      34    9042    9039      33    9045    9039      33    9045
    9042      34    9051    9048      33    9054    9048      33    9054    9051
      34    9060    9057      33    9063    9057      33    9063    9060      34
    9069    9066      33    9072    9066      33    9072    9069      34    9078
    9075      33    9081    9075      33    9081    9078      34    9087    9084
      33    9090    9084      33    9090    9087      34    9096    9093      33
    9099    9093      33    9099    9096      34    9105    9102      33    9108
    9102      33    9108    9105      34    9114    9111      33    9117    9111
      33    9117    9114      34    9123    9120      33    9126    9120      33
    9126    9123      34    9132    9129      33    9135    9129      33    9135
    9132      34    9141    9138      33    9144    9138      33    9144    9141
      34    9150    9147      33    9153    9147      33    9153    9150      34
    9159    9156      33    9162    9156      33    9162    9159      34    9168
    9165      33    9171    9165      33    9171    9168      34    9177    9174
      33    9180    9174      33    9180    9177      34    9186    9183      33
    9189    9183      33    9189    9186      34    9195    9192      33    9198
    9192      33    9198    9195      34    9204    9201      33    9207    9201
      33    9207    9204      34    9213    9210      33    9216    9210      33
    9216    9213      34    9222    9219      33    9225    9219      33    9225
    9222      34    9231    9228      33    9234    9228      33    9234    9231
      34    9240    9237      33    9243    9237      33    9243    9240      34
    9249    9246      33    9252    9246      33    9252    9249      34    9258
    9255      33    9261    9255      33    9261    9258      34    9267    9264
      33    9270    9264      33    9270    9267      34    9276    9273      33
    9279    9273      33    9279    9276      34    9285    9282      33    9288
    9282      33    9288    9285      34    9294    9291      33    9297    9291
      33    9297    9294      34    9303    9300      33    9306    9300      33
    9306    9303      34    9312    9309      33    9315    9309      33    9315
    9312      34    9321    9318      33    9324    9318      33    9324    9321
      34    9330    9327      33    9333    9327      33    9333    9330      34
    9339    9336      33    9342    9336      33    9342    9339      34    9348
    9345      33    9351    9345      33    9351    9348      34    9357    9354
      33    9360    9354      33    9360    9357      34    9366    9363      33
    9369    9363      33    9369    9366      34    9375    9372      33    9378
    9372      33    9378    9375      34    9384    9381      33    9387    9381
      33    9387    9384      34    9393    9390      33    9396    9390      33
    9396    9393      34    9402    9399      33    9405    9399      33    9405
    9402      34    9411    9408      33    9414    9408      33    9414    9411
      34    9420    9417      33    9423    9417      33    9423    9420      34
    9429    9426      33    9432    9426      33    9432    9429      34    9438
    9435      33    9441    9435      33    9441    9438      34    9447    9444
      33    9450    9444      33    9450    9447      34    9456    9453      33
    9459    9453      33    9459    9456      34    9465    9462      33    9468
    9462      33    9468    9465      34    9474    9471      33    9477    9471
      33    9477    9474      34    9483    9480      33    9486    9480      33
    9486    9483      34    9492    9489      33    9495    9489      33    9495
    9492      34    9501    9498      33    9504    9498      33    9504    9501
      34    9510    9507      33    9513    9507      33    9513    9510      34
    9519    9516      33    9522    9516      33    9522    9519      34    9528
    9525      33    9531    9525      33    9531    9528      34    9537    9534
      33    9540    9534      33    9540    9537      34    9546    9543      33
    9549    9543      33    9549    9546      34    9555    9552      33    9558
    9552      33    9558    9555      34    9564    9561      33    9567    9561
      33    9567    9564      34    9573    9570      33    9576    9570      33
    9576    9573      34    9582    9579      33    9585    9579      33    9585
    9582      34    9591    9588      33    9594    9588      33    9594    9591
      34    9600    9597      33    9603    9597      33    9603    9600      34
    9609    9606      33    9612    9606      33    9612    9609      34    9618
    9615      33    9621    9615      33    9621    9618      34    9627    9624
      33    9630    9624      33    9630    9627      34    9636    9633      33
    9639    9633      33    9639    9636      34    9645    9642      33    9648
    9642      33    9648    9645      34    9654    9651      33    9657    9651
      33    9657    9654      34    9663    9660      33    9666    9660      33
    9666    9663      34    9672    9669      33    9675    9669      33    9675
    9672      34    9681    9678      33    9684    9678      33    9684    9681
      34    9690    9687      33    9693    9687      33    9693    9690      34
    9699    9696      33    9702    9696      33    9702    9699      34    9708
    9705      33    9711    9705      33    9711    9708      34    9717    9714
      33    9720    9714      33    9720    9717      34    9726    9723      33
    9729    9723      33    9729    9726      34    9735    9732      33    9738
    9732      33    9738    9735      34    9744    9741      33    9747    9741
      33    9747    9744      34    9753    9750      33    9756    9750      33
    9756    9753      34    9762    9759      33    9765    9759      33    9765
    9762      34    9771    9768      33    9774    9768      33    9774    9771
      34    9780    9777      33    9783    9777      33    9783    9780      34
    9789    9786      33    9792    9786      33    9792    9789      34    9798
    9795      33    9801    9795      33    9801    9798      34    9807    9804
      33    9810    9804      33    9810    9807      34    9816    9813      33
    9819    9813      33    9819    9816      34    9825    9822      33    9828
    9822      33    9828    9825      34    9834    9831      33    9837    9831
      33    9837    9834      34    9843    9840      33    9846    9840      33
    9846    9843      34    9852    9849      33    9855    9849      33    9855
    9852      34    9861    9858      33    9864    9858      33    9864    9861
      34    9870    9867      33    9873    9867      33    9873    9870      34
    9879    9876      33    9882    9876      33    9882    9879      34    9888
    9885      33    9891    9885      33    9891    9888      34    9897    9894
      33    9900    9894      33    9900    9897      34    9906    9903      33
    9909    9903      33    9909    9906      34    9915    9912      33    9918
    9912      33    9918    9915      34    9924    9921      33    9927    9921
      33    9927    9924      34    9933    9930      33    9936    9930      33
    9936    9933      34    9942    9939      33    9945    9939      33    9945
    9942      34    9951    9948      33    9954    9948      33    9954    9951
      34    9960    9957      33    9963    9957      33    9963    9960      34
    9969    9966      33    9972    9966      33    9972    9969      34    9978
    9975      33    9981    9975      33    9981    9978      34    9987    9984
      33    9990    9984      33    9990    9987      34    9996    9993      33
    9999    9993      33    9999    9996      34   10005   10002      33   10008
   10002      33   10008   10005      34   10014   10011      33   10017   10011
      33   10017   10014      34   10023   10020      33   10026   10020      33
   10026   10023      34   10032   10029      33   10035   10029      33   10035
   10032      34   10041   10038      33   10044   10038      33   10044   10041
      34   10050   10047      33   10053   10047      33   10053   10050      34
   10059   10056      33   10062   10056      33   10062   10059      34   10068
   10065      33   10071   10065      33   10071   10068      34   10077   10074
      33   10080   10074      33   10080   10077      34   10086   10083      33
   10089   10083      33   10089   10086      34   10095   10092      33   10098
   10092      33   10098   10095      34   10104   10101      33   10107   10101
      33   10107   10104      34   10113   10110      33   10116   10110      33
   10116   10113      34   10122   10119      33   10125   10119      33   10125
   10122      34   10131   10128      33   10134   10128      33   10134   10131
      34   10140   10137      33   10143   10137      33   10143   10140      34
   10149   10146      33   10152   10146      33   10152   10149      34   10158
   10155      33   10161   10155      33   10161   10158      34   10167   10164
      33   10170   10164      33   10170   10167      34   10176   10173      33
   10179   10173      33   10179   10176      34   10185   10182      33   10188
   10182      33   10188   10185      34   10194   10191      33   10197   10191
      33   10197   10194      34   10203   10200      33   10206   10200      33
   10206   10203      34   10212   10209      33   10215   10209      33   10215
   10212      34   10221   10218      33   10224   10218      33   10224   10221
      34   10230   10227      33   10233   10227      33   10233   10230      34
   10239   10236      33   10242   10236      33   10242   10239      34   10248
   10245      33   10251   10245      33   10251   10248      34   10257   10254
      33   10260   10254      33   10260   10257      34   10266   10263      33
   10269   10263      33   10269   10266      34   10275   10272      33   10278
   10272      33   10278   10275      34   10284   10281      33   10287   10281
      33   10287   10284      34   10293   10290      33   10296   10290      33
   10296   10293      34   10302   10299      33   10305   10299      33   10305
   10302      34   10311   10308      33   10314   10308      33   10314   10311
      34   10320   10317      33   10323   10317      33   10323   10320      34
   10329   10326      33   10332   10326      33   10332   10329      34   10338
   10335      33   10341   10335      33   10341   10338      34   10347   10344
      33   10350   10344      33   10350   10347      34   10356   10353      33
   10359   10353      33   10359   10356      34   10365   10362      33   10368
   10362      33   10368   10365      34   10374   10371      33   10377   10371
      33   10377   10374      34   10383   10380      33   10386   10380      33
   10386   10383      34   10392   10389      33   10395   10389      33   10395
   10392      34   10401   10398      33   10404   10398      33   10404   10401
      34   10410   10407      33   10413   10407      33   10413   10410      34
   10419   10416      33   10422   10416      33   10422   10419      34   10428
   10425      33   10431   10425      33   10431   10428      34   10437   10434
      33   10440   10434      33   10440   10437      34   10446   10443      33
   10449   10443      33   10449   10446      34   10455   10452      33   10458
   10452      33   10458   10455      34   10464   10461      33   10467   10461
      33   10467   10464      34   10473   10470      33   10476   10470      33
   10476   10473      34   10482   10479      33   10485   10479      33   10485
   10482      34   10491   10488      33   10494   10488      33   10494   10491
      34   10500   10497      33   10503   10497      33   10503   10500      34
   10509   10506      33   10512   10506      33   10512   10509      34   10518
   10515      33   10521   10515      33   10521   10518      34   10527   10524
      33   10530   10524      33   10530   10527      34   10536   10533      33
   10539   10533      33   10539   10536      34   10545   10542      33   10548
   10542      33   10548   10545      34   10554   10551      33   10557   10551
      33   10557   10554      34   10563   10560      33   10566   10560      33
   10566   10563      34   10572   10569      33   10575   10569      33   10575
   10572      34   10581   10578      33   10584   10578      33   10584   10581
      34   10590   10587      33   10593   10587      33   10593   10590      34
   10599   10596      33   10602   10596      33   10602   10599      34   10608
   10605      33   10611   10605      33   10611   10608      34   10617   10614
      33   10620   10614      33   10620   10617      34   10626   10623      33
   10629   10623      33   10629   10626      34   10635   10632      33   10638
   10632      33   10638   10635      34   10644   10641      33   10647   10641
      33   10647   10644      34   10653   10650      33   10656   10650      33
   10656   10653      34   10662   10659      33   10665   10659      33   10665
   10662      34   10671   10668      33   10674   10668      33   10674   10671
      34   10680   10677      33   10683   10677      33   10683   10680      34
   10689   10686      33   10692   10686      33   10692   10689      34   10698
   10695      33   10701   10695      33   10701   10698      34   10707   10704
      33   10710   10704      33   10710   10707      34   10716   10713      33
   10719   10713      33   10719   10716      34   10725   10722      33   10728
   10722      33   10728   10725      34   10734   10731      33   10737   10731
      33   10737   10734      34   10743   10740      33   10746   10740      33
   10746   10743      34   10752   10749      33   10755   10749      33   10755
   10752      34   10761   10758      33   10764   10758      33   10764   10761
      34   10770   10767      33   10773   10767      33   10773   10770      34
   10779   10776      33   10782   10776      33   10782   10779      34   10788
   10785      33   10791   10785      33   10791   10788      34   10797   10794
      33   10800   10794      33   10800   10797      34   10806   10803      33
   10809   10803      33   10809   10806      34   10815   10812      33   10818
   10812      33   10818   10815      34   10824   10821      33   10827   10821
      33   10827   10824      34   10833   10830      33   10836   10830      33
   10836   10833      34   10842   10839      33   10845   10839      33   10845
   10842      34   10851   10848      33   10854   10848      33   10854   10851
      34   10860   10857      33   10863   10857      33   10863   10860      34
   10869   10866      33   10872   10866      33   10872   10869      34   10878
   10875      33   10881   10875      33   10881   10878      34   10887   10884
      33   10890   10884      33   10890   10887      34   10896   10893      33
   10899   10893      33   10899   10896      34   10905   10902      33   10908
   10902      33   10908   10905      34   10914   10911      33   10917   10911
      33   10917   10914      34   10923   10920      33   10926   10920      33
   10926   10923      34   10932   10929      33   10935   10929      33   10935
   10932      34   10941   10938      33   10944   10938      33   10944   10941
      34   10950   10947      33   10953   10947      33   10953   10950      34
   10959   10956      33   10962   10956      33   10962   10959      34   10968
   10965      33   10971   10965      33   10971   10968      34   10977   10974
      33   10980   10974      33   10980   10977      34   10986   10983      33
   10989   10983      33   10989   10986      34   10995   10992      33   10998
   10992      33   10998   10995      34   11004   11001      33   11007   11001
      33   11007   11004      34   11013   11010      33   11016   11010      33
   11016   11013      34   11022   11019      33   11025   11019      33   11025
   11022      34   11031   11028      33   11034   11028      33   11034   11031
      34   11040   11037      33   11043   11037      33   11043   11040      34
   11049   11046      33   11052   11046      33   11052   11049      34   11058
   11055      33   11061   11055      33   11061   11058      34   11067   11064
      33   11070   11064      33   11070   11067      34   11076   11073      33
   11079   11073      33   11079   11076      34   11085   11082      33   11088
   11082      33   11088   11085      34   11094   11091      33   11097   11091
      33   11097   11094      34   11103   11100      33   11106   11100      33
   11106   11103      34   11112   11109      33   11115   11109      33   11115
   11112      34   11121   11118      33   11124   11118      33   11124   11121
      34   11130   11127      33   11133   11127      33   11133   11130      34
   11139   11136      33   11142   11136      33   11142   11139      34   11148
   11145      33   11151   11145      33   11151   11148      34   11157   11154
      33   11160   11154      33   11160   11157      34   11166   11163      33
   11169   11163      33   11169   11166      34   11175   11172      33   11178
   11172      33   11178   11175      34   11184   11181      33   11187   11181
      33   11187   11184      34   11193   11190      33   11196   11190      33
   11196   11193      34   11202   11199      33   11205   11199      33   11205
   11202      34   11211   11208      33   11214   11208      33   11214   11211
      34   11220   11217      33   11223   11217      33   11223   11220      34
   11229   11226      33   11232   11226      33   11232   11229      34   11238
   11235      33   11241   11235      33   11241   11238      34   11247   11244
      33   11250   11244      33   11250   11247      34   11256   11253      33
   11259   11253      33   11259   11256      34   11265   11262      33   11268
   11262      33   11268   11265      34   11274   11271      33   11277   11271
      33   11277   11274      34   11283   11280      33   11286   11280      33
   11286   11283      34   11292   11289      33   11295   11289      33   11295
   11292      34   11301   11298      33   11304   11298      33   11304   11301
      34   11310   11307      33   11313   11307      33   11313   11310      34
   11319   11316      33   11322   11316      33   11322   11319      34   11328
   11325      33   11331   11325      33   11331   11328      34   11337   11334
      33   11340   11334      33   11340   11337      34   11346   11343      33
   11349   11343      33   11349   11346      34   11355   11352      33   11358
   11352      33   11358   11355      34   11364   11361      33   11367   11361
      33   11367   11364      34   11373   11370      33   11376   11370      33
   11376   11373      34   11382   11379      33   11385   11379      33   11385
   11382      34   11391   11388      33   11394   11388      33   11394   11391
      34   11400   11397      33   11403   11397      33   11403   11400      34
   11409   11406      33   11412   11406      33   11412   11409      34   11418
   11415      33   11421   11415      33   11421   11418      34   11427   11424
      33   11430   11424      33   11430   11427      34   11436   11433      33
   11439   11433      33   11439   11436      34   11445   11442      33   11448
   11442      33   11448   11445      34   11454   11451      33   11457   11451
      33   11457   11454      34   11463   11460      33   11466   11460      33
   11466   11463      34   11472   11469      33   11475   11469      33   11475
   11472      34   11481   11478      33   11484   11478      33   11484   11481
      34   11490   11487      33   11493   11487      33   11493   11490      34
   11499   11496      33   11502   11496      33   11502   11499      34   11508
   11505      33   11511   11505      33   11511   11508      34   11517   11514
      33   11520   11514      33   11520   11517      34   11526   11523      33
   11529   11523      33   11529   11526      34   11535   11532      33   11538
   11532      33   11538   11535      34   11544   11541      33   11547   11541
      33   11547   11544      34   11553   11550      33   11556   11550      33
   11556   11553      34   11562   11559      33   11565   11559      33   11565
   11562      34   11571   11568      33   11574   11568      33   11574   11571
      34   11580   11577      33   11583   11577      33   11583   11580      34
   11589   11586      33   11592   11586      33   11592   11589      34   11598
   11595      33   11601   11595      33   11601   11598      34   11607   11604
      33   11610   11604      33   11610   11607      34   11616   11613      33
   11619   11613      33   11619   11616      34   11625   11622      33   11628
   11622      33   11628   11625      34   11634   11631      33   11637   11631
      33   11637   11634      34   11643   11640      33   11646   11640      33
   11646   11643      34   11652   11649      33   11655   11649      33   11655
   11652      34   11661   11658      33   11664   11658      33   11664   11661
      34   11670   11667      33   11673   11667      33   11673   11670      34
   11679   11676      33   11682   11676      33   11682   11679      34   11688
   11685      33   11691   11685      33   11691   11688      34   11697   11694
      33   11700   11694      33   11700   11697      34   11706   11703      33
   11709   11703      33   11709   11706      34   11715   11712      33   11718
   11712      33   11718   11715      34   11724   11721      33   11727   11721
      33   11727   11724      34   11733   11730      33   11736   11730      33
   11736   11733      34   11742   11739      33   11745   11739      33   11745
   11742      34   11751   11748      33   11754   11748      33   11754   11751
      34   11760   11757      33   11763   11757      33   11763   11760      34
   11769   11766      33   11772   11766      33   11772   11769      34   11778
   11775      33   11781   11775      33   11781   11778      34   11787   11784
      33   11790   11784      33   11790   11787      34   11796   11793      33
   11799   11793      33   11799   11796      34   11805   11802      33   11808
   11802      33   11808   11805      34   11814   11811      33   11817   11811
      33   11817   11814      34   11823   11820      33   11826   11820      33
   11826   11823      34   11832   11829      33   11835   11829      33   11835
   11832      34   11841   11838      33   11844   11838      33   11844   11841
      34   11850   11847      33   11853   11847      33   11853   11850      34
   11859   11856      33   11862   11856      33   11862   11859      34   11868
   11865      33   11871   11865      33   11871   11868      34   11877   11874
      33   11880   11874      33   11880   11877      34   11886   11883      33
   11889   11883      33   11889   11886      34   11895   11892      33   11898
   11892      33   11898   11895      34   11904   11901      33   11907   11901
      33   11907   11904      34   11913   11910      33   11916   11910      33
   11916   11913      34   11922   11919      33   11925   11919      33   11925
   11922      34   11931   11928      33   11934   11928      33   11934   11931
      34   11940   11937      33   11943   11937      33   11943   11940      34
   11949   11946      33   11952   11946      33   11952   11949      34   11958
   11955      33   11961   11955      33   11961   11958      34   11967   11964
      33   11970   11964      33   11970   11967      34   11976   11973      33
   11979   11973      33   11979   11976      34   11985   11982      33   11988
   11982      33   11988   11985      34   11994   11991      33   11997   11991
      33   11997   11994      34   12003   12000      33   12006   12000      33
   12006   12003      34   12012   12009      33   12015   12009      33   12015
   12012      34   12021   12018      33   12024   12018      33   12024   12021
      34   12030   12027      33   12033   12027      33   12033   12030      34
   12039   12036      33   12042   12036      33   12042   12039      34   12048
   12045      33   12051   12045      33   12051   12048      34   12057   12054
      33   12060   12054      33   12060   12057      34   12066   12063      33
   12069   12063      33   12069   12066      34   12075   12072      33   12078
   12072      33   12078   12075      34   12084   12081      33   12087   12081
      33   12087   12084      34   12093   12090      33   12096   12090      33
   12096   12093      34   12102   12099      33   12105   12099      33   12105
   12102      34   12111   12108      33   12114   12108      33   12114   12111
      34   12120   12117      33   12123   12117      33   12123   12120      34
   12129   12126      33   12132   12126      33   12132   12129      34   12138
   12135      33   12141   12135      33   12141   12138      34   12147   12144
      33   12150   12144      33   12150   12147      34   12156   12153      33
   12159   12153      33   12159   12156      34   12165   12162      33   12168
   12162      33   12168   12165      34   12174   12171      33   12177   12171
      33   12177   12174      34   12183   12180      33   12186   12180      33
   12186   12183      34   12192   12189      33   12195   12189      33   12195
   12192      34   12201   12198      33   12204   12198      33   12204   12201
      34   12210   12207      33   12213   12207      33   12213   12210      34
   12219   12216      33   12222   12216      33   12222   12219      34   12228
   12225      33   12231   12225      33   12231   12228      34   12237   12234
      33   12240   12234      33   12240   12237      34   12246   12243      33
   12249   12243      33   12249   12246      34   12255   12252      33   12258
   12252      33   12258   12255      34   12264   12261      33   12267   12261
      33   12267   12264      34   12273   12270      33   12276   12270      33
   12276   12273      34   12282   12279      33   12285   12279      33   12285
   12282      34   12291   12288      33   12294   12288      33   12294   12291
      34   12300   12297      33   12303   12297      33   12303   12300      34
   12309   12306      33   12312   12306      33   12312   12309      34   12318
   12315      33   12321   12315      33   12321   12318      34   12327   12324
      33   12330   12324      33   12330   12327      34   12336   12333      33
   12339   12333      33   12339   12336      34   12345   12342      33   12348
   12342      33   12348   12345      34   12354   12351      33   12357   12351
      33   12357   12354      34   12363   12360      33   12366   12360      33
   12366   12363      34   12372   12369      33   12375   12369      33   12375
   12372      34   12381   12378      33   12384   12378      33   12384   12381
      34   12390   12387      33   12393   12387      33   12393   12390      34
   12399   12396      33   12402   12396      33   12402   12399      34   12408
   12405      33   12411   12405      33   12411   12408      34   12417   12414
      33   12420   12414      33   12420   12417      34   12426   12423      33
   12429   12423      33   12429   12426      34   12435   12432      33   12438
   12432      33   12438   12435      34   12444   12441      33   12447   12441
      33   12447   12444      34   12453   12450      33   12456   12450      33
   12456   12453      34   12462   12459      33   12465   12459      33   12465
   12462      34   12471   12468      33   12474   12468      33   12474   12471
      34   12480   12477      33   12483   12477      33   12483   12480      34
   12489   12486      33   12492   12486      33   12492   12489      34   12498
   12495      33   12501   12495      33   12501   12498      34   12507   12504
      33   12510   12504      33   12510   12507      34   12516   12513      33
   12519   12513      33   12519   12516      34   12525   12522      33   12528
   12522      33   12528   12525      34   12534   12531      33   12537   12531
      33   12537   12534      34   12543   12540      33   12546   12540      33
   12546   12543      34   12552   12549      33   12555   12549      33   12555
   12552      34   12561   12558      33   12564   12558      33   12564   12561
      34   12570   12567      33   12573   12567      33   12573   12570      34
   12579   12576      33   12582   12576      33   12582   12579      34   12588
   12585      33   12591   12585      33   12591   12588      34   12597   12594
      33   12600   12594      33   12600   12597      34   12606   12603      33
   12609   12603      33   12609   12606      34   12615   12612      33   12618
   12612      33   12618   12615      34   12624   12621      33   12627   12621
      33   12627   12624      34   12633   12630      33   12636   12630      33
   12636   12633      34   12642   12639      33   12645   12639      33   12645
   12642      34   12651   12648      33   12654   12648      33   12654   12651
      34   12660   12657      33   12663   12657      33   12663   12660      34
   12669   12666      33   12672   12666      33   12672   12669      34   12678
   12675      33   12681   12675      33   12681   12678      34   12687   12684
      33   12690   12684      33   12690   12687      34   12696   12693      33
   12699   12693      33   12699   12696      34   12705   12702      33   12708
   12702      33   12708   12705      34   12714   12711      33   12717   12711
      33   12717   12714      34   12723   12720      33   12726   12720      33
   12726   12723      34   12732   12729      33   12735   12729      33   12735
   12732      34   12741   12738      33   12744   12738      33   12744   12741
      34   12750   12747      33   12753   12747      33   12753   12750      34
   12759   12756      33   12762   12756      33   12762   12759      34   12768
   12765      33   12771   12765      33   12771   12768      34   12777   12774
      33   12780   12774      33   12780   12777      34   12786   12783      33
   12789   12783      33   12789   12786      34   12795   12792      33   12798
   12792      33   12798   12795      34   12804   12801      33   12807   12801
      33   12807   12804      34   12813   12810      33   12816   12810      33
   12816   12813      34   12822   12819      33   12825   12819      33   12825
   12822      34   12831   12828      33   12834   12828      33   12834   12831
      34   12840   12837      33   12843   12837      33   12843   12840      34
   12849   12846      33   12852   12846      33   12852   12849      34   12858
   12855      33   12861   12855      33   12861   12858      34   12867   12864
      33   12870   12864      33   12870   12867      34   12876   12873      33
   12879   12873      33   12879   12876      34   12885   12882      33   12888
   12882      33   12888   12885      34   12894   12891      33   12897   12891
      33   12897   12894      34   12903   12900      33   12906   12900      33
   12906   12903      34   12912   12909      33   12915   12909      33   12915
   12912      34   12921   12918      33   12924   12918      33   12924   12921
      34   12930   12927      33   12933   12927      33   12933   12930      34
   12939   12936      33   12942   12936      33   12942   12939      34   12948
   12945      33   12951   12945      33   12951   12948      34   12957   12954
      33   12960   12954      33   12960   12957      34   12966   12963      33
   12969   12963      33   12969   12966      34   12975   12972      33   12978
   12972      33   12978   12975      34   12984   12981      33   12987   12981
      33   12987   12984      34   12993   12990      33   12996   12990      33
   12996   12993      34   13002   12999      33   13005   12999      33   13005
   13002      34   13011   13008      33   13014   13008      33   13014   13011
      34   13020   13017      33   13023   13017      33   13023   13020      34
   13029   13026      33   13032   13026      33   13032   13029      34   13038
   13035      33   13041   13035      33   13041   13038      34   13047   13044
      33   13050   13044      33   13050   13047      34   13056   13053      33
   13059   13053      33   13059   13056      34   13065   13062      33   13068
   13062      33   13068   13065      34   13074   13071      33   13077   13071
      33   13077   13074      34   13083   13080      33   13086   13080      33
   13086   13083      34   13092   13089      33   13095   13089      33   13095
   13092      34   13101   13098      33   13104   13098      33   13104   13101
      34   13110   13107      33   13113   13107      33   13113   13110      34
   13119   13116      33   13122   13116      33   13122   13119      34   13128
   13125      33   13131   13125      33   13131   13128      34   13137   13134
      33   13140   13134      33   13140   13137      34   13146   13143      33
   13149   13143      33   13149   13146      34   13155   13152      33   13158
   13152      33   13158   13155      34   13164   13161      33   13167   13161
      33   13167   13164      34   13173   13170      33   13176   13170      33
   13176   13173      34   13182   13179      33   13185   13179      33   13185
   13182      34   13191   13188      33   13194   13188      33   13194   13191
      34   13200   13197      33   13203   13197      33   13203   13200      34
   13209   13206      33   13212   13206      33   13212   13209      34   13218
   13215      33   13221   13215      33   13221   13218      34   13227   13224
      33   13230   13224      33   13230   13227      34   13236   13233      33
   13239   13233      33   13239   13236      34   13245   13242      33   13248
   13242      33   13248   13245      34   13254   13251      33   13257   13251
      33   13257   13254      34   13263   13260      33   13266   13260      33
   13266   13263      34   13272   13269      33   13275   13269      33   13275
   13272      34   13281   13278      33   13284   13278      33   13284   13281
      34   13290   13287      33   13293   13287      33   13293   13290      34
   13299   13296      33   13302   13296      33   13302   13299      34   13308
   13305      33   13311   13305      33   13311   13308      34   13317   13314
      33   13320   13314      33   13320   13317      34   13326   13323      33
   13329   13323      33   13329   13326      34   13335   13332      33   13338
   13332      33   13338   13335      34   13344   13341      33   13347   13341
      33   13347   13344      34   13353   13350      33   13356   13350      33
   13356   13353      34   13362   13359      33   13365   13359      33   13365
   13362      34   13371   13368      33   13374   13368      33   13374   13371
      34   13380   13377      33   13383   13377      33   13383   13380      34
   13389   13386      33   13392   13386      33   13392   13389      34   13398
   13395      33   13401   13395      33   13401   13398      34   13407   13404
      33   13410   13404      33   13410   13407      34   13416   13413      33
   13419   13413      33   13419   13416      34   13425   13422      33   13428
   13422      33   13428   13425      34   13434   13431      33   13437   13431
      33   13437   13434      34   13443   13440      33   13446   13440      33
   13446   13443      34   13452   13449      33   13455   13449      33   13455
   13452      34   13461   13458      33   13464   13458      33   13464   13461
      34   13470   13467      33   13473   13467      33   13473   13470      34
   13479   13476      33   13482   13476      33   13482   13479      34   13488
   13485      33   13491   13485      33   13491   13488      34   13497   13494
      33   13500   13494      33   13500   13497      34   13506   13503      33
   13509   13503      33   13509   13506      34   13515   13512      33   13518
   13512      33   13518   13515      34   13524   13521      33   13527   13521
      33   13527   13524      34   13533   13530      33   13536   13530      33
   13536   13533      34   13542   13539      33   13545   13539      33   13545
   13542      34   13551   13548      33   13554   13548      33   13554   13551
      34   13560   13557      33   13563   13557      33   13563   13560      34
   13569   13566      33   13572   13566      33   13572   13569      34   13578
   13575      33   13581   13575      33   13581   13578      34   13587   13584
      33   13590   13584      33   13590   13587      34   13596   13593      33
   13599   13593      33   13599   13596      34   13605   13602      33   13608
   13602      33   13608   13605      34   13614   13611      33   13617   13611
      33   13617   13614      34   13623   13620      33   13626   13620      33
   13626   13623      34   13632   13629      33   13635   13629      33   13635
   13632      34   13641   13638      33   13644   13638      33   13644   13641
      34   13650   13647      33   13653   13647      33   13653   13650      34
   13659   13656      33   13662   13656      33   13662   13659      34   13668
   13665      33   13671   13665      33   13671   13668      34   13677   13674
      33   13680   13674      33   13680   13677      34   13686   13683      33
   13689   13683      33   13689   13686      34   13695   13692      33   13698
   13692      33   13698   13695      34   13704   13701      33   13707   13701
      33   13707   13704      34   13713   13710      33   13716   13710      33
   13716   13713      34   13722   13719      33   13725   13719      33   13725
   13722      34   13731   13728      33   13734   13728      33   13734   13731
      34   13740   13737      33   13743   13737      33   13743   13740      34
   13749   13746      33   13752   13746      33   13752   13749      34   13758
   13755      33   13761   13755      33   13761   13758      34   13767   13764
      33   13770   13764      33   13770   13767      34   13776   13773      33
   13779   13773      33   13779   13776      34   13785   13782      33   13788
   13782      33   13788   13785      34   13794   13791      33   13797   13791
      33   13797   13794      34   13803   13800      33   13806   13800      33
   13806   13803      34   13812   13809      33   13815   13809      33   13815
   13812      34   13821   13818      33   13824   13818      33   13824   13821
      34   13830   13827      33   13833   13827      33   13833   13830      34
   13839   13836      33   13842   13836      33   13842   13839      34   13848
   13845      33   13851   13845      33   13851   13848      34   13857   13854
      33   13860   13854      33   13860   13857      34   13866   13863      33
   13869   13863      33   13869   13866      34   13875   13872      33   13878
   13872      33   13878   13875      34   13884   13881      33   13887   13881
      33   13887   13884      34   13893   13890      33   13896   13890      33
   13896   13893      34   13902   13899      33   13905   13899      33   13905
   13902      34   13911   13908      33   13914   13908      33   13914   13911
      34   13920   13917      33   13923   13917      33   13923   13920      34
   13929   13926      33   13932   13926      33   13932   13929      34   13938
   13935      33   13941   13935      33   13941   13938      34   13947   13944
      33   13950   13944      33   13950   13947      34   13956   13953      33
   13959   13953      33   13959   13956      34   13965   13962      33   13968
   13962      33   13968   13965      34   13974   13971      33   13977   13971
      33   13977   13974      34   13983   13980      33   13986   13980      33
   13986   13983      34   13992   13989      33   13995   13989      33   13995
   13992      34   14001   13998      33   14004   13998      33   14004   14001
      34   14010   14007      33   14013   14007      33   14013   14010      34
   14019   14016      33   14022   14016      33   14022   14019      34   14028
   14025      33   14031   14025      33   14031   14028      34   14037   14034
      33   14040   14034      33   14040   14037      34   14046   14043      33
   14049   14043      33   14049   14046      34   14055   14052      33   14058
   14052      33   14058   14055      34   14064   14061      33   14067   14061
      33   14067   14064      34   14073   14070      33   14076   14070      33
   14076   14073      34   14082   14079      33   14085   14079      33   14085
   14082      34   14091   14088      33   14094   14088      33   14094   14091
      34   14100   14097      33   14103   14097      33   14103   14100      34
   14109   14106      33   14112   14106      33   14112   14109      34   14118
   14115      33   14121   14115      33   14121   14118      34   14127   14124
      33   14130   14124      33   14130   14127      34   14136   14133      33
   14139   14133      33   14139   14136      34   14145   14142      33   14148
   14142      33   14148   14145      34   14154   14151      33   14157   14151
      33   14157   14154      34   14163   14160      33   14166   14160      33
   14166   14163      34   14172   14169      33   14175   14169      33   14175
   14172      34   14181   14178      33   14184   14178      33   14184   14181
      34   14190   14187      33   14193   14187      33   14193   14190      34
   14199   14196      33   14202   14196      33   14202   14199      34   14208
   14205      33   14211   14205      33   14211   14208      34   14217   14214
      33   14220   14214      33   14220   14217      34   14226   14223      33
   14229   14223      33   14229   14226      34   14235   14232      33   14238
   14232      33   14238   14235      34   14244   14241      33   14247   14241
      33   14247   14244      34   14253   14250      33   14256   14250      33
   14256   14253      34   14262   14259      33   14265   14259      33   14265
   14262      34   14271   14268      33   14274   14268      33   14274   14271
      34   14280   14277      33   14283   14277      33   14283   14280      34
   14289   14286      33   14292   14286      33   14292   14289      34   14298
   14295      33   14301   14295      33   14301   14298      34   14307   14304
      33   14310   14304      33   14310   14307      34   14316   14313      33
   14319   14313      33   14319   14316      34   14325   14322      33   14328
   14322      33   14328   14325      34   14334   14331      33   14337   14331
      33   14337   14334      34   14343   14340      33   14346   14340      33
   14346   14343      34   14352   14349      33   14355   14349      33   14355
   14352      34   14361   14358      33   14364   14358      33   14364   14361
      34   14370   14367      33   14373   14367      33   14373   14370      34
   14379   14376      33   14382   14376      33   14382   14379      34   14388
   14385      33   14391   14385      33   14391   14388      34   14397   14394
      33   14400   14394      33   14400   14397      34   14406   14403      33
   14409   14403      33   14409   14406      34   14415   14412      33   14418
   14412      33   14418   14415      34   14424   14421      33   14427   14421
      33   14427   14424      34   14433   14430      33   14436   14430      33
   14436   14433      34   14442   14439      33   14445   14439      33   14445
   14442      34   14451   14448      33   14454   14448      33   14454   14451
      34   14460   14457      33   14463   14457      33   14463   14460      34
   14469   14466      33   14472   14466      33   14472   14469      34   14478
   14475      33   14481   14475      33   14481   14478      34   14487   14484
      33   14490   14484      33   14490   14487      34   14496   14493      33
   14499   14493      33   14499   14496      34   14505   14502      33   14508
   14502      33   14508   14505      34   14514   14511      33   14517   14511
      33   14517   14514      34   14523   14520      33   14526   14520      33
   14526   14523      34   14532   14529      33   14535   14529      33   14535
   14532      34   14541   14538      33   14544   14538      33   14544   14541
      34   14550   14547      33   14553   14547      33   14553   14550      34
   14559   14556      33   14562   14556      33   14562   14559      34   14568
   14565      33   14571   14565      33   14571   14568      34   14577   14574
      33   14580   14574      33   14580   14577      34   14586   14583      33
   14589   14583      33   14589   14586      34   14595   14592      33   14598
   14592      33   14598   14595      34   14604   14601      33   14607   14601
      33   14607   14604      34   14613   14610      33   14616   14610      33
   14616   14613      34   14622   14619      33   14625   14619      33   14625
   14622      34   14631   14628      33   14634   14628      33   14634   14631
      34   14640   14637      33   14643   14637      33   14643   14640      34
   14649   14646      33   14652   14646      33   14652   14649      34   14658
   14655      33   14661   14655      33   14661   14658      34   14667   14664
      33   14670   14664      33   14670   14667      34   14676   14673      33
   14679   14673      33   14679   14676      34   14685   14682      33   14688
   14682      33   14688   14685      34   14694   14691      33   14697   14691
      33   14697   14694      34   14703   14700      33   14706   14700      33
   14706   14703      34   14712   14709      33   14715   14709      33   14715
   14712      34   14721   14718      33   14724   14718      33   14724   14721
      34   14730   14727      33   14733   14727      33   14733   14730      34
   14739   14736      33   14742   14736      33   14742   14739      34   14748
   14745      33   14751   14745      33   14751   14748      34   14757   14754
      33   14760   14754      33   14760   14757      34   14766   14763      33
   14769   14763      33   14769   14766      34   14775   14772      33   14778
   14772      33   14778   14775      34   14784   14781      33   14787   14781
      33   14787   14784      34   14793   14790      33   14796   14790      33
   14796   14793      34   14802   14799      33   14805   14799      33   14805
   14802      34   14811   14808      33   14814   14808      33   14814   14811
      34   14820   14817      33   14823   14817      33   14823   14820      34
   14829   14826      33   14832   14826      33   14832   14829      34   14838
   14835      33   14841   14835      33   14841   14838      34   14847   14844
      33   14850   14844      33   14850   14847      34   14856   14853      33
   14859   14853      33   14859   14856      34   14865   14862      33   14868
   14862      33   14868   14865      34   14874   14871      33   14877   14871
      33   14877   14874      34   14883   14880      33   14886   14880      33
   14886   14883      34   14892   14889      33   14895   14889      33   14895
   14892      34   14901   14898      33   14904   14898      33   14904   14901
      34   14910   14907      33   14913   14907      33   14913   14910      34
   14919   14916      33   14922   14916      33   14922   14919      34   14928
   14925      33   14931   14925      33   14931   14928      34   14937   14934
      33   14940   14934      33   14940   14937      34   14946   14943      33
   14949   14943      33   14949   14946      34   14955   14952      33   14958
   14952      33   14958   14955      34   14964   14961      33   14967   14961
      33   14967   14964      34   14973   14970      33   14976   14970      33
   14976   14973      34   14982   14979      33   14985   14979      33   14985
   14982      34   14991   14988      33   14994   14988      33   14994   14991
      34   15000   14997      33   15003   14997      33   15003   15000      34
   15009   15006      33   15012   15006      33   15012   15009      34   15018
   15015      33   15021   15015      33   15021   15018      34   15027   15024
      33   15030   15024      33   15030   15027      34   15036   15033      33
   15039   15033      33   15039   15036      34   15045   15042      33   15048
   15042      33   15048   15045      34   15054   15051      33   15057   15051
      33   15057   15054      34   15063   15060      33   15066   15060      33
   15066   15063      34   15072   15069      33   15075   15069      33   15075
   15072      34   15081   15078      33   15084   15078      33   15084   15081
      34   15090   15087      33   15093   15087      33   15093   15090      34
   15099   15096      33   15102   15096      33   15102   15099      34   15108
   15105      33   15111   15105      33   15111   15108      34   15117   15114
      33   15120   15114      33   15120   15117      34   15126   15123      33
   15129   15123      33   15129   15126      34   15135   15132      33   15138
   15132      33   15138   15135      34   15144   15141      33   15147   15141
      33   15147   15144      34   15153   15150      33   15156   15150      33
   15156   15153      34   15162   15159      33   15165   15159      33   15165
   15162      34   15171   15168      33   15174   15168      33   15174   15171
      34   15180   15177      33   15183   15177      33   15183   15180      34
   15189   15186      33   15192   15186      33   15192   15189      34   15198
   15195      33   15201   15195      33   15201   15198      34   15207   15204
      33   15210   15204      33   15210   15207      34   15216   15213      33
   15219   15213      33   15219   15216      34   15225   15222      33   15228
   15222      33   15228   15225      34   15234   15231      33   15237   15231
      33   15237   15234      34   15243   15240      33   15246   15240      33
   15246   15243      34   15252   15249      33   15255   15249      33   15255
   15252      34   15261   15258      33   15264   15258      33   15264   15261
      34   15270   15267      33   15273   15267      33   15273   15270      34
   15279   15276      33   15282   15276      33   15282   15279      34   15288
   15285      33   15291   15285      33   15291   15288      34   15297   15294
      33   15300   15294      33   15300   15297      34   15306   15303      33
   15309   15303      33   15309   15306      34   15315   15312      33   15318
   15312      33   15318   15315      34   15324   15321      33   15327   15321
      33   15327   15324      34   15333   15330      33   15336   15330      33
   15336   15333      34   15342   15339      33   15345   15339      33   15345
   15342      34   15351   15348      33   15354   15348      33   15354   15351
      34   15360   15357      33   15363   15357      33   15363   15360      34
   15369   15366      33   15372   15366      33   15372   15369      34   15378
   15375      33   15381   15375      33   15381   15378      34   15387   15384
      33   15390   15384      33   15390   15387      34   15396   15393      33
   15399   15393      33   15399   15396      34   15405   15402      33   15408
   15402      33   15408   15405      34   15414   15411      33   15417   15411
      33   15417   15414      34   15423   15420      33   15426   15420      33
   15426   15423      34   15432   15429      33   15435   15429      33   15435
   15432      34   15441   15438      33   15444   15438      33   15444   15441
      34   15450   15447      33   15453   15447      33   15453   15450      34
   15459   15456      33   15462   15456      33   15462   15459      34   15468
   15465      33   15471   15465      33   15471   15468      34   15477   15474
      33   15480   15474      33   15480   15477      34   15486   15483      33
   15489   15483      33   15489   15486      34   15495   15492      33   15498
   15492      33   15498   15495      34   15504   15501      33   15507   15501
      33   15507   15504      34   15513   15510      33   15516   15510      33
   15516   15513      34   15522   15519      33   15525   15519      33   15525
   15522      34   15531   15528      33   15534   15528      33   15534   15531
      34   15540   15537      33   15543   15537      33   15543   15540      34
   15549   15546      33   15552   15546      33   15552   15549      34   15558
   15555      33   15561   15555      33   15561   15558      34   15567   15564
      33   15570   15564      33   15570   15567      34   15576   15573      33
   15579   15573      33   15579   15576      34   15585   15582      33   15588
   15582      33   15588   15585      34   15594   15591      33   15597   15591
      33   15597   15594      34   15603   15600      33   15606   15600      33
   15606   15603      34   15612   15609      33   15615   15609      33   15615
   15612      34   15621   15618      33   15624   15618      33   15624   15621
      34   15630   15627      33   15633   15627      33   15633   15630      34
   15639   15636      33   15642   15636      33   15642   15639      34   15648
   15645      33   15651   15645      33   15651   15648      34   15657   15654
      33   15660   15654      33   15660   15657      34   15666   15663      33
   15669   15663      33   15669   15666      34   15675   15672      33   15678
   15672      33   15678   15675      34   15684   15681      33   15687   15681
      33   15687   15684      34   15693   15690      33   15696   15690      33
   15696   15693      34   15702   15699      33   15705   15699      33   15705
   15702      34   15711   15708      33   15714   15708      33   15714   15711
      34   15720   15717      33   15723   15717      33   15723   15720      34
   15729   15726      33   15732   15726      33   15732   15729      34   15738
   15735      33   15741   15735      33   15741   15738      34   15747   15744
      33   15750   15744      33   15750   15747      34   15756   15753      33
   15759   15753      33   15759   15756      34   15765   15762      33   15768
   15762      33   15768   15765      34   15774   15771      33   15777   15771
      33   15777   15774      34   15783   15780      33   15786   15780      33
   15786   15783      34   15792   15789      33   15795   15789      33   15795
   15792      34   15801   15798      33   15804   15798      33   15804   15801
      34   15810   15807      33   15813   15807      33   15813   15810      34
   15819   15816      33   15822   15816      33   15822   15819      34   15828
   15825      33   15831   15825      33   15831   15828      34   15837   15834
      33   15840   15834      33   15840   15837      34   15846   15843      33
   15849   15843      33   15849   15846      34   15855   15852      33   15858
   15852      33   15858   15855      34   15864   15861      33   15867   15861
      33   15867   15864      34   15873   15870      33   15876   15870      33
   15876   15873      34   15882   15879      33   15885   15879      33   15885
   15882      34   15891   15888      33   15894   15888      33   15894   15891
      34   15900   15897      33   15903   15897      33   15903   15900      34
   15909   15906      33   15912   15906      33   15912   15909      34   15918
   15915      33   15921   15915      33   15921   15918      34   15927   15924
      33   15930   15924      33   15930   15927      34   15936   15933      33
   15939   15933      33   15939   15936      34   15945   15942      33   15948
   15942      33   15948   15945      34   15954   15951      33   15957   15951
      33   15957   15954      34   15963   15960      33   15966   15960      33
   15966   15963      34   15972   15969      33   15975   15969      33   15975
   15972      34   15981   15978      33   15984   15978      33   15984   15981
      34   15990   15987      33   15993   15987      33   15993   15990      34
   15999   15996      33   16002   15996      33   16002   15999      34   16008
   16005      33   16011   16005      33   16011   16008      34   16017   16014
      33   16020   16014      33   16020   16017      34   16026   16023      33
   16029   16023      33   16029   16026      34   16035   16032      33   16038
   16032      33   16038   16035      34   16044   16041      33   16047   16041
      33   16047   16044      34   16053   16050      33   16056   16050      33
   16056   16053      34   16062   16059      33   16065   16059      33   16065
   16062      34   16071   16068      33   16074   16068      33   16074   16071
      34   16080   16077      33   16083   16077      33   16083   16080      34
   16089   16086      33   16092   16086      33   16092   16089      34   16098
   16095      33   16101   16095      33   16101   16098      34   16107   16104
      33   16110   16104      33   16110   16107      34   16116   16113      33
   16119   16113      33   16119   16116      34   16125   16122      33   16128
   16122      33   16128   16125      34   16134   16131      33   16137   16131
      33   16137   16134      34   16143   16140      33   16146   16140      33
   16146   16143      34   16152   16149      33   16155   16149      33   16155
   16152      34   16161   16158      33   16164   16158      33   16164   16161
      34   16170   16167      33   16173   16167      33   16173   16170      34
   16179   16176      33   16182   16176      33   16182   16179      34   16188
   16185      33   16191   16185      33   16191   16188      34   16197   16194
      33   16200   16194      33   16200   16197      34   16206   16203      33
   16209   16203      33   16209   16206      34   16215   16212      33   16218
   16212      33   16218   16215      34   16224   16221      33   16227   16221
      33   16227   16224      34   16233   16230      33   16236   16230      33
   16236   16233      34   16242   16239      33   16245   16239      33   16245
   16242      34   16251   16248      33   16254   16248      33   16254   16251
      34   16260   16257      33   16263   16257      33   16263   16260      34
   16269   16266      33   16272   16266      33   16272   16269      34   16278
   16275      33   16281   16275      33   16281   16278      34   16287   16284
      33   16290   16284      33   16290   16287      34   16296   16293      33
   16299   16293      33   16299   16296      34   16305   16302      33   16308
   16302      33   16308   16305      34   16314   16311      33   16317   16311
      33   16317   16314      34   16323   16320      33   16326   16320      33
   16326   16323      34   16332   16329      33   16335   16329      33   16335
   16332      34   16341   16338      33   16344   16338      33   16344   16341
      34   16350   16347      33   16353   16347      33   16353   16350      34
   16359   16356      33   16362   16356      33   16362   16359      34   16368
   16365      33   16371   16365      33   16371   16368      34   16377   16374
      33   16380   16374      33   16380   16377      34   16386   16383      33
   16389   16383      33   16389   16386      34   16395   16392      33   16398
   16392      33   16398   16395      34   16404   16401      33   16407   16401
      33   16407   16404      34   16413   16410      33   16416   16410      33
   16416   16413      34   16422   16419      33   16425   16419      33   16425
   16422      34   16431   16428      33   16434   16428      33   16434   16431
      34   16440   16437      33   16443   16437      33   16443   16440      34
   16449   16446      33   16452   16446      33   16452   16449      34   16458
   16455      33   16461   16455      33   16461   16458      34   16467   16464
      33   16470   16464      33   16470   16467      34   16476   16473      33
   16479   16473      33   16479   16476      34   16485   16482      33   16488
   16482      33   16488   16485      34   16494   16491      33   16497   16491
      33   16497   16494      34   16503   16500      33   16506   16500      33
   16506   16503      34   16512   16509      33   16515   16509      33   16515
   16512      34   16521   16518      33   16524   16518      33   16524   16521
      34   16530   16527      33   16533   16527      33   16533   16530      34
   16539   16536      33   16542   16536      33   16542   16539      34   16548
   16545      33   16551   16545      33   16551   16548      34   16557   16554
      33   16560   16554      33   16560   16557      34   16566   16563      33
   16569   16563      33   16569   16566      34   16575   16572      33   16578
   16572      33   16578   16575      34   16584   16581      33   16587   16581
      33   16587   16584      34   16593   16590      33   16596   16590      33
   16596   16593      34   16602   16599      33   16605   16599      33   16605
   16602      34   16611   16608      33   16614   16608      33   16614   16611
      34   16620   16617      33   16623   16617      33   16623   16620      34
   16629   16626      33   16632   16626      33   16632   16629      34   16638
   16635      33   16641   16635      33   16641   16638      34   16647   16644
      33   16650   16644      33   16650   16647      34   16656   16653      33
   16659   16653      33   16659   16656      34   16665   16662      33   16668
   16662      33   16668   16665      34   16674   16671      33   16677   16671
      33   16677   16674      34   16683   16680      33   16686   16680      33
   16686   16683      34   16692   16689      33   16695   16689      33   16695
   16692      34   16701   16698      33   16704   16698      33   16704   16701
      34   16710   16707      33   16713   16707      33   16713   16710      34
   16719   16716      33   16722   16716      33   16722   16719      34   16728
   16725      33   16731   16725      33   16731   16728      34   16737   16734
      33   16740   16734      33   16740   16737      34   16746   16743      33
   16749   16743      33   16749   16746      34   16755   16752      33   16758
   16752      33   16758   16755      34   16764   16761      33   16767   16761
      33   16767   16764      34   16773   16770      33   16776   16770      33
   16776   16773      34   16782   16779      33   16785   16779      33   16785
   16782      34   16791   16788      33   16794   16788      33   16794   16791
      34   16800   16797      33   16803   16797      33   16803   16800      34
   16809   16806      33   16812   16806      33   16812   16809      34   16818
   16815      33   16821   16815      33   16821   16818      34   16827   16824
      33   16830   16824      33   16830   16827      34   16836   16833      33
   16839   16833      33   16839   16836      34   16845   16842      33   16848
   16842      33   16848   16845      34   16854   16851      33   16857   16851
      33   16857   16854      34   16863   16860      33   16866   16860      33
   16866   16863      34   16872   16869      33   16875   16869      33   16875
   16872      34   16881   16878      33   16884   16878      33   16884   16881
      34   16890   16887      33   16893   16887      33   16893   16890      34
   16899   16896      33   16902   16896      33   16902   16899      34   16908
   16905      33   16911   16905      33   16911   16908      34   16917   16914
      33   16920   16914      33   16920   16917      34   16926   16923      33
   16929   16923      33   16929   16926      34   16935   16932      33   16938
   16932      33   16938   16935      34   16944   16941      33   16947   16941
      33   16947   16944      34   16953   16950      33   16956   16950      33
   16956   16953      34   16962   16959      33   16965   16959      33   16965
   16962      34   16971   16968      33   16974   16968      33   16974   16971
      34   16980   16977      33   16983   16977      33   16983   16980      34
   16989   16986      33   16992   16986      33   16992   16989      34   16998
   16995      33   17001   16995      33   17001   16998      34   17007   17004
      33   17010   17004      33   17010   17007      34   17016   17013      33
   17019   17013      33   17019   17016      34   17025   17022      33   17028
   17022      33   17028   17025      34   17034   17031      33   17037   17031
      33   17037   17034      34   17043   17040      33   17046   17040      33
   17046   17043      34   17052   17049      33   17055   17049      33   17055
   17052      34   17061   17058      33   17064   17058      33   17064   17061
      34   17070   17067      33   17073   17067      33   17073   17070      34
   17079   17076      33   17082   17076      33   17082   17079      34   17088
   17085      33   17091   17085      33   17091   17088      34   17097   17094
      33   17100   17094      33   17100   17097      34   17106   17103      33
   17109   17103      33   17109   17106      34   17115   17112      33   17118
   17112      33   17118   17115      34   17124   17121      33   17127   17121
      33   17127   17124      34   17133   17130      33   17136   17130      33
   17136   17133      34   17142   17139      33   17145   17139      33   17145
   17142      34   17151   17148      33   17154   17148      33   17154   17151
      34   17160   17157      33   17163   17157      33   17163   17160      34
   17169   17166      33   17172   17166      33   17172   17169      34   17178
   17175      33   17181   17175      33   17181   17178      34   17187   17184
      33   17190   17184      33   17190   17187      34   17196   17193      33
   17199   17193      33   17199   17196      34   17205   17202      33   17208
   17202      33   17208   17205      34   17214   17211      33   17217   17211
      33   17217   17214      34   17223   17220      33   17226   17220      33
   17226   17223      34   17232   17229      33   17235   17229      33   17235
   17232      34   17241   17238      33   17244   17238      33   17244   17241
      34   17250   17247      33   17253   17247      33   17253   17250      34
   17259   17256      33   17262   17256      33   17262   17259      34   17268
   17265      33   17271   17265      33   17271   17268      34   17277   17274
      33   17280   17274      33   17280   17277      34   17286   17283      33
   17289   17283      33   17289   17286      34   17295   17292      33   17298
   17292      33   17298   17295      34   17304   17301      33   17307   17301
      33   17307   17304      34   17313   17310      33   17316   17310      33
   17316   17313      34   17322   17319      33   17325   17319      33   17325
   17322      34   17331   17328      33   17334   17328      33   17334   17331
      34   17340   17337      33   17343   17337      33   17343   17340      34
   17349   17346      33   17352   17346      33   17352   17349      34   17358
   17355      33   17361   17355      33   17361   17358      34   17367   17364
      33   17370   17364      33   17370   17367      34   17376   17373      33
   17379   17373      33   17379   17376      34   17385   17382      33   17388
   17382      33   17388   17385      34   17394   17391      33   17397   17391
      33   17397   17394      34   17403   17400      33   17406   17400      33
   17406   17403      34   17412   17409      33   17415   17409      33   17415
   17412      34   17421   17418      33   17424   17418      33   17424   17421
      34   17430   17427      33   17433   17427      33   17433   17430      34
   17439   17436      33   17442   17436      33   17442   17439      34   17448
   17445      33   17451   17445      33   17451   17448      34   17457   17454
      33   17460   17454      33   17460   17457      34   17466   17463      33
   17469   17463      33   17469   17466      34   17475   17472      33   17478
   17472      33   17478   17475      34   17484   17481      33   17487   17481
      33   17487   17484      34   17493   17490      33   17496   17490      33
   17496   17493      34   17502   17499      33   17505   17499      33   17505
   17502      34   17511   17508      33   17514   17508      33   17514   17511
      34   17520   17517      33   17523   17517      33   17523   17520      34
   17529   17526      33   17532   17526      33   17532   17529      34   17538
   17535      33   17541   17535      33   17541   17538      34   17547   17544
      33   17550   17544      33   17550   17547      34   17556   17553      33
   17559   17553      33   17559   17556      34   17565   17562      33   17568
   17562      33   17568   17565      34   17574   17571      33   17577   17571
      33   17577   17574      34   17583   17580      33   17586   17580      33
   17586   17583      34   17592   17589      33   17595   17589      33   17595
   17592      34   17601   17598      33   17604   17598      33   17604   17601
      34   17610   17607      33   17613   17607      33   17613   17610      34
   17619   17616      33   17622   17616      33   17622   17619      34   17628
   17625      33   17631   17625      33   17631   17628      34   17637   17634
      33   17640   17634      33   17640   17637      34   17646   17643      33
   17649   17643      33   17649   17646      34   17655   17652      33   17658
   17652      33   17658   17655      34   17664   17661      33   17667   17661
      33   17667   17664      34   17673   17670      33   17676   17670      33
   17676   17673      34   17682   17679      33   17685   17679      33   17685
   17682      34   17691   17688      33   17694   17688      33   17694   17691
      34   17700   17697      33   17703   17697      33   17703   17700      34
   17709   17706      33   17712   17706      33   17712   17709      34   17718
   17715      33   17721   17715      33   17721   17718      34   17727   17724
      33   17730   17724      33   17730   17727      34   17736   17733      33
   17739   17733      33   17739   17736      34   17745   17742      33   17748
   17742      33   17748   17745      34   17754   17751      33   17757   17751
      33   17757   17754      34   17763   17760      33   17766   17760      33
   17766   17763      34   17772   17769      33   17775   17769      33   17775
   17772      34   17781   17778      33   17784   17778      33   17784   17781
      34   17790   17787      33   17793   17787      33   17793   17790      34
   17799   17796      33   17802   17796      33   17802   17799      34   17808
   17805      33   17811   17805      33   17811   17808      34   17817   17814
      33   17820   17814      33   17820   17817      34   17826   17823      33
   17829   17823      33   17829   17826      34   17835   17832      33   17838
   17832      33   17838   17835      34   17844   17841      33   17847   17841
      33   17847   17844      34   17853   17850      33   17856   17850      33
   17856   17853      34   17862   17859      33   17865   17859      33   17865
   17862      34   17871   17868      33   17874   17868      33   17874   17871
      34   17880   17877      33   17883   17877      33   17883   17880      34
   17889   17886      33   17892   17886      33   17892   17889      34   17898
   17895      33   17901   17895      33   17901   17898      34   17907   17904
      33   17910   17904      33   17910   17907      34   17916   17913      33
   17919   17913      33   17919   17916      34   17925   17922      33   17928
   17922      33   17928   17925      34   17934   17931      33   17937   17931
      33   17937   17934      34   17943   17940      33   17946   17940      33
   17946   17943      34   17952   17949      33   17955   17949      33   17955
   17952      34   17961   17958      33   17964   17958      33   17964   17961
      34   17970   17967      33   17973   17967      33   17973   17970      34
   17979   17976      33   17982   17976      33   17982   17979      34   17988
   17985      33   17991   17985      33   17991   17988      34   17997   17994
      33   18000   17994      33   18000   17997      34   18006   18003      33
   18009   18003      33   18009   18006      34   18015   18012      33   18018
   18012      33   18018   18015      34   18024   18021      33   18027   18021
      33   18027   18024      34   18033   18030      33   18036   18030      33
   18036   18033      34   18042   18039      33   18045   18039      33   18045
   18042      34   18051   18048      33   18054   18048      33   18054   18051
      34   18060   18057      33   18063   18057      33   18063   18060      34
   18069   18066      33   18072   18066      33   18072   18069      34   18078
   18075      33   18081   18075      33   18081   18078      34   18087   18084
      33   18090   18084      33   18090   18087      34   18096   18093      33
   18099   18093      33   18099   18096      34   18105   18102      33   18108
   18102      33   18108   18105      34   18114   18111      33   18117   18111
      33   18117   18114      34   18123   18120      33   18126   18120      33
   18126   18123      34   18132   18129      33   18135   18129      33   18135
   18132      34   18141   18138      33   18144   18138      33   18144   18141
      34   18150   18147      33   18153   18147      33   18153   18150      34
   18159   18156      33   18162   18156      33   18162   18159      34   18168
   18165      33   18171   18165      33   18171   18168      34   18177   18174
      33   18180   18174      33   18180   18177      34   18186   18183      33
   18189   18183      33   18189   18186      34   18195   18192      33   18198
   18192      33   18198   18195      34   18204   18201      33   18207   18201
      33   18207   18204      34   18213   18210      33   18216   18210      33
   18216   18213      34   18222   18219      33   18225   18219      33   18225
   18222      34   18231   18228      33   18234   18228      33   18234   18231
      34   18240   18237      33   18243   18237      33   18243   18240      34
   18249   18246      33   18252   18246      33   18252   18249      34   18258
   18255      33   18261   18255      33   18261   18258      34   18267   18264
      33   18270   18264      33   18270   18267      34   18276   18273      33
   18279   18273      33   18279   18276      34   18285   18282      33   18288
   18282      33   18288   18285      34   18294   18291      33   18297   18291
      33   18297   18294      34   18303   18300      33   18306   18300      33
   18306   18303      34   18312   18309      33   18315   18309      33   18315
   18312      34   18321   18318      33   18324   18318      33   18324   18321
      34   18330   18327      33   18333   18327      33   18333   18330      34
   18339   18336      33   18342   18336      33   18342   18339      34   18348
   18345      33   18351   18345      33   18351   18348      34   18357   18354
      33   18360   18354      33   18360   18357      34   18366   18363      33
   18369   18363      33   18369   18366      34   18375   18372      33   18378
   18372      33   18378   18375      34   18384   18381      33   18387   18381
      33   18387   18384      34   18393   18390      33   18396   18390      33
   18396   18393      34   18402   18399      33   18405   18399      33   18405
   18402      34   18411   18408      33   18414   18408      33   18414   18411
      34   18420   18417      33   18423   18417      33   18423   18420      34
   18429   18426      33   18432   18426      33   18432   18429      34   18438
   18435      33   18441   18435      33   18441   18438      34   18447   18444
      33   18450   18444      33   18450   18447      34   18456   18453      33
   18459   18453      33   18459   18456      34   18465   18462      33   18468
   18462      33   18468   18465      34   18474   18471      33   18477   18471
      33   18477   18474      34   18483   18480      33   18486   18480      33
   18486   18483      34   18492   18489      33   18495   18489      33   18495
   18492      34   18501   18498      33   18504   18498      33   18504   18501
      34   18510   18507      33   18513   18507      33   18513   18510      34
   18519   18516      33   18522   18516      33   18522   18519      34   18528
   18525      33   18531   18525      33   18531   18528      34   18537   18534
      33   18540   18534      33   18540   18537      34   18546   18543      33
   18549   18543      33   18549   18546      34   18555   18552      33   18558
   18552      33   18558   18555      34   18564   18561      33   18567   18561
      33   18567   18564      34   18573   18570      33   18576   18570      33
   18576   18573      34   18582   18579      33   18585   18579      33   18585
   18582      34   18591   18588      33   18594   18588      33   18594   18591
      34   18600   18597      33   18603   18597      33   18603   18600      34
   18609   18606      33   18612   18606      33   18612   18609      34   18618
   18615      33   18621   18615      33   18621   18618      34   18627   18624
      33   18630   18624      33   18630   18627      34   18636   18633      33
   18639   18633      33   18639   18636      34   18645   18642      33   18648
   18642      33   18648   18645      34   18654   18651      33   18657   18651
      33   18657   18654      34   18663   18660      33   18666   18660      33
   18666   18663      34   18672   18669      33   18675   18669      33   18675
   18672      34   18681   18678      33   18684   18678      33   18684   18681
      34   18690   18687      33   18693   18687      33   18693   18690      34
   18699   18696      33   18702   18696      33   18702   18699      34   18708
   18705      33   18711   18705      33   18711   18708      34   18717   18714
      33   18720   18714      33   18720   18717      34   18726   18723      33
   18729   18723      33   18729   18726      34   18735   18732      33   18738
   18732      33   18738   18735      34   18744   18741      33   18747   18741
      33   18747   18744      34   18753   18750      33   18756   18750      33
   18756   18753      34   18762   18759      33   18765   18759      33   18765
   18762      34   18771   18768      33   18774   18768      33   18774   18771
      34   18780   18777      33   18783   18777      33   18783   18780      34
   18789   18786      33   18792   18786      33   18792   18789      34   18798
   18795      33   18801   18795      33   18801   18798      34   18807   18804
      33   18810   18804      33   18810   18807      34   18816   18813      33
   18819   18813      33   18819   18816      34   18825   18822      33   18828
   18822      33   18828   18825      34   18834   18831      33   18837   18831
      33   18837   18834      34   18843   18840      33   18846   18840      33
   18846   18843      34   18852   18849      33   18855   18849      33   18855
   18852      34   18861   18858      33   18864   18858      33   18864   18861
      34   18870   18867      33   18873   18867      33   18873   18870      34
   18879   18876      33   18882   18876      33   18882   18879      34   18888
   18885      33   18891   18885      33   18891   18888      34   18897   18894
      33   18900   18894      33   18900   18897      34   18906   18903      33
   18909   18903      33   18909   18906      34   18915   18912      33   18918
   18912      33   18918   18915      34   18924   18921      33   18927   18921
      33   18927   18924      34   18933   18930      33   18936   18930      33
   18936   18933      34   18942   18939      33   18945   18939      33   18945
   18942      34   18951   18948      33   18954   18948      33   18954   18951
      34   18960   18957      33   18963   18957      33   18963   18960      34
   18969   18966      33   18972   18966      33   18972   18969      34   18978
   18975      33   18981   18975      33   18981   18978      34   18987   18984
      33   18990   18984      33   18990   18987      34   18996   18993      33
   18999   18993      33   18999   18996      34   19005   19002      33   19008
   19002      33   19008   19005      34   19014   19011      33   19017   19011
      33   19017   19014      34   19023   19020      33   19026   19020      33
   19026   19023      34   19032   19029      33   19035   19029      33   19035
   19032      34   19041   19038      33   19044   19038      33   19044   19041
      34   19050   19047      33   19053   19047      33   19053   19050      34
   19059   19056      33   19062   19056      33   19062   19059      34   19068
   19065      33   19071   19065      33   19071   19068      34   19077   19074
      33   19080   19074      33   19080   19077      34   19086   19083      33
   19089   19083      33   19089   19086      34   19095   19092      33   19098
   19092      33   19098   19095      34   19104   19101      33   19107   19101
      33   19107   19104      34   19113   19110      33   19116   19110      33
   19116   19113      34   19122   19119      33   19125   19119      33   19125
   19122      34   19131   19128      33   19134   19128      33   19134   19131
      34   19140   19137      33   19143   19137      33   19143   19140      34
   19149   19146      33   19152   19146      33   19152   19149      34   19158
   19155      33   19161   19155      33   19161   19158      34   19167   19164
      33   19170   19164      33   19170   19167      34   19176   19173      33
   19179   19173      33   19179   19176      34   19185   19182      33   19188
   19182      33   19188   19185      34   19194   19191      33   19197   19191
      33   19197   19194      34   19203   19200      33   19206   19200      33
   19206   19203      34   19212   19209      33   19215   19209      33   19215
   19212      34   19221   19218      33   19224   19218      33   19224   19221
      34   19230   19227      33   19233   19227      33   19233   19230      34
   19239   19236      33   19242   19236      33   19242   19239      34   19248
   19245      33   19251   19245      33   19251   19248      34   19257   19254
      33   19260   19254      33   19260   19257      34   19266   19263      33
   19269   19263      33   19269   19266      34   19275   19272      33   19278
   19272      33   19278   19275      34   19284   19281      33   19287   19281
      33   19287   19284      34   19293   19290      33   19296   19290      33
   19296   19293      34   19302   19299      33   19305   19299      33   19305
   19302      34   19311   19308      33   19314   19308      33   19314   19311
      34   19320   19317      33   19323   19317      33   19323   19320      34
   19329   19326      33   19332   19326      33   19332   19329      34   19338
   19335      33   19341   19335      33   19341   19338      34   19347   19344
      33   19350   19344      33   19350   19347      34   19356   19353      33
   19359   19353      33   19359   19356      34   19365   19362      33   19368
   19362      33   19368   19365      34   19374   19371      33   19377   19371
      33   19377   19374      34   19383   19380      33   19386   19380      33
   19386   19383      34   19392   19389      33   19395   19389      33   19395
   19392      34   19401   19398      33   19404   19398      33   19404   19401
      34   19410   19407      33   19413   19407      33   19413   19410      34
   19419   19416      33   19422   19416      33   19422   19419      34   19428
   19425      33   19431   19425      33   19431   19428      34   19437   19434
      33   19440   19434      33   19440   19437      34   19446   19443      33
   19449   19443      33   19449   19446      34   19455   19452      33   19458
   19452      33   19458   19455      34   19464   19461      33   19467   19461
      33   19467   19464      34   19473   19470      33   19476   19470      33
   19476   19473      34   19482   19479      33   19485   19479      33   19485
   19482      34   19491   19488      33   19494   19488      33   19494   19491
      34   19500   19497      33   19503   19497      33   19503   19500      34
   19509   19506      33   19512   19506      33   19512   19509      34   19518
   19515      33   19521   19515      33   19521   19518      34   19527   19524
      33   19530   19524      33   19530   19527      34   19536   19533      33
   19539   19533      33   19539   19536      34   19545   19542      33   19548
   19542      33   19548   19545      34   19554   19551      33   19557   19551
      33   19557   19554      34   19563   19560      33   19566   19560      33
   19566   19563      34   19572   19569      33   19575   19569      33   19575
   19572      34   19581   19578      33   19584   19578      33   19584   19581
      34   19590   19587      33   19593   19587      33   19593   19590      34
   19599   19596      33   19602   19596      33   19602   19599      34   19608
   19605      33   19611   19605      33   19611   19608      34   19617   19614
      33   19620   19614      33   19620   19617      34   19626   19623      33
   19629   19623      33   19629   19626      34   19635   19632      33   19638
   19632      33   19638   19635      34   19644   19641      33   19647   19641
      33   19647   19644      34   19653   19650      33   19656   19650      33
   19656   19653      34   19662   19659      33   19665   19659      33   19665
   19662      34   19671   19668      33   19674   19668      33   19674   19671
      34   19680   19677      33   19683   19677      33   19683   19680      34
   19689   19686      33   19692   19686      33   19692   19689      34   19698
   19695      33   19701   19695      33   19701   19698      34   19707   19704
      33   19710   19704      33   19710   19707      34   19716   19713      33
   19719   19713      33   19719   19716      34   19725   19722      33   19728
   19722      33   19728   19725      34   19734   19731      33   19737   19731
      33   19737   19734      34   19743   19740      33   19746   19740      33
   19746   19743      34   19752   19749      33   19755   19749      33   19755
   19752      34   19761   19758      33   19764   19758      33   19764   19761
      34   19770   19767      33   19773   19767      33   19773   19770      34
   19779   19776      33   19782   19776      33   19782   19779      34   19788
   19785      33   19791   19785      33   19791   19788      34   19797   19794
      33   19800   19794      33   19800   19797      34   19806   19803      33
   19809   19803      33   19809   19806      34   19815   19812      33   19818
   19812      33   19818   19815      34   19824   19821      33   19827   19821
      33   19827   19824      34   19833   19830      33   19836   19830      33
   19836   19833      34   19842   19839      33   19845   19839      33   19845
   19842      34   19851   19848      33   19854   19848      33   19854   19851
      34   19860   19857      33   19863   19857      33   19863   19860      34
   19869   19866      33   19872   19866      33   19872   19869      34   19878
   19875      33   19881   19875      33   19881   19878      34   19887   19884
      33   19890   19884      33   19890   19887      34   19896   19893      33
   19899   19893      33   19899   19896      34   19905   19902      33   19908
   19902      33   19908   19905      34   19914   19911      33   19917   19911
      33   19917   19914      34   19923   19920      33   19926   19920      33
   19926   19923      34   19932   19929      33   19935   19929      33   19935
   19932      34   19941   19938      33   19944   19938      33   19944   19941
      34   19950   19947      33   19953   19947      33   19953   19950      34
   19959   19956      33   19962   19956      33   19962   19959      34   19968
   19965      33   19971   19965      33   19971   19968      34   19977   19974
      33   19980   19974      33   19980   19977      34   19986   19983      33
   19989   19983      33   19989   19986      34   19995   19992      33   19998
   19992      33   19998   19995      34   20004   20001      33   20007   20001
      33   20007   20004      34   20013   20010      33   20016   20010      33
   20016   20013      34   20022   20019      33   20025   20019      33   20025
   20022      34   20031   20028      33   20034   20028      33   20034   20031
      34   20040   20037      33   20043   20037      33   20043   20040      34
   20049   20046      33   20052   20046      33   20052   20049      34   20058
   20055      33   20061   20055      33   20061   20058      34   20067   20064
      33   20070   20064      33   20070   20067      34   20076   20073      33
   20079   20073      33   20079   20076      34   20085   20082      33   20088
   20082      33   20088   20085      34   20094   20091      33   20097   20091
      33   20097   20094      34   20103   20100      33   20106   20100      33
   20106   20103      34   20112   20109      33   20115   20109      33   20115
   20112      34   20121   20118      33   20124   20118      33   20124   20121
      34   20130   20127      33   20133   20127      33   20133   20130      34
   20139   20136      33   20142   20136      33   20142   20139      34   20148
   20145      33   20151   20145      33   20151   20148      34   20157   20154
      33   20160   20154      33   20160   20157      34   20166   20163      33
   20169   20163      33   20169   20166      34   20175   20172      33   20178
   20172      33   20178   20175      34   20184   20181      33   20187   20181
      33   20187   20184      34   20193   20190      33   20196   20190      33
   20196   20193      34   20202   20199      33   20205   20199      33   20205
   20202      34   20211   20208      33   20214   20208      33   20214   20211
      34   20220   20217      33   20223   20217      33   20223   20220      34
   20229   20226      33   20232   20226      33   20232   20229      34   20238
   20235      33   20241   20235      33   20241   20238      34   20247   20244
      33   20250   20244      33   20250   20247      34   20256   20253      33
   20259   20253      33   20259   20256      34   20265   20262      33   20268
   20262      33   20268   20265      34   20274   20271      33   20277   20271
      33   20277   20274      34   20283   20280      33   20286   20280      33
   20286   20283      34   20292   20289      33   20295   20289      33   20295
   20292      34   20301   20298      33   20304   20298      33   20304   20301
      34   20310   20307      33   20313   20307      33   20313   20310      34
   20319   20316      33   20322   20316      33   20322   20319      34   20328
   20325      33   20331   20325      33   20331   20328      34   20337   20334
      33   20340   20334      33   20340   20337      34   20346   20343      33
   20349   20343      33   20349   20346      34   20355   20352      33   20358
   20352      33   20358   20355      34   20364   20361      33   20367   20361
      33   20367   20364      34   20373   20370      33   20376   20370      33
   20376   20373      34   20382   20379      33   20385   20379      33   20385
   20382      34   20391   20388      33   20394   20388      33   20394   20391
      34   20400   20397      33   20403   20397      33   20403   20400      34
   20409   20406      33   20412   20406      33   20412   20409      34   20418
   20415      33   20421   20415      33   20421   20418      34   20427   20424
      33   20430   20424      33   20430   20427      34   20436   20433      33
   20439   20433      33   20439   20436      34   20445   20442      33   20448
   20442      33   20448   20445      34   20454   20451      33   20457   20451
      33   20457   20454      34   20463   20460      33   20466   20460      33
   20466   20463      34   20472   20469      33   20475   20469      33   20475
   20472      34   20481   20478      33   20484   20478      33   20484   20481
      34   20490   20487      33   20493   20487      33   20493   20490      34
   20499   20496      33   20502   20496      33   20502   20499      34   20508
   20505      33   20511   20505      33   20511   20508      34   20517   20514
      33   20520   20514      33   20520   20517      34   20526   20523      33
   20529   20523      33   20529   20526      34   20535   20532      33   20538
   20532      33   20538   20535      34   20544   20541      33   20547   20541
      33   20547   20544      34   20553   20550      33   20556   20550      33
   20556   20553      34   20562   20559      33   20565   20559      33   20565
   20562      34   20571   20568      33   20574   20568      33   20574   20571
      34   20580   20577      33   20583   20577      33   20583   20580      34
   20589   20586      33   20592   20586      33   20592   20589      34   20598
   20595      33   20601   20595      33   20601   20598      34   20607   20604
      33   20610   20604      33   20610   20607      34   20616   20613      33
   20619   20613      33   20619   20616      34   20625   20622      33   20628
   20622      33   20628   20625      34   20634   20631      33   20637   20631
      33   20637   20634      34   20643   20640      33   20646   20640      33
   20646   20643      34   20652   20649      33   20655   20649      33   20655
   20652      34   20661   20658      33   20664   20658      33   20664   20661
      34   20670   20667      33   20673   20667      33   20673   20670      34
   20679   20676      33   20682   20676      33   20682   20679      34   20688
   20685      33   20691   20685      33   20691   20688      34   20697   20694
      33   20700   20694      33   20700   20697      34   20706   20703      33
   20709   20703      33   20709   20706      34   20715   20712      33   20718
   20712      33   20718   20715      34   20724   20721      33   20727   20721
      33   20727   20724      34   20733   20730      33   20736   20730      33
   20736   20733      34   20742   20739      33   20745   20739      33   20745
   20742      34   20751   20748      33   20754   20748      33   20754   20751
      34   20760   20757      33   20763   20757      33   20763   20760      34
   20769   20766      33   20772   20766      33   20772   20769      34   20778
   20775      33   20781   20775      33   20781   20778      34   20787   20784
      33   20790   20784      33   20790   20787      34   20796   20793      33
   20799   20793      33   20799   20796      34   20805   20802      33   20808
   20802      33   20808   20805      34   20814   20811      33   20817   20811
      33   20817   20814      34   20823   20820      33   20826   20820      33
   20826   20823      34   20832   20829      33   20835   20829      33   20835
   20832      34   20841   20838      33   20844   20838      33   20844   20841
      34   20850   20847      33   20853   20847      33   20853   20850      34
   20859   20856      33   20862   20856      33   20862   20859      34   20868
   20865      33   20871   20865      33   20871   20868      34   20877   20874
      33   20880   20874      33   20880   20877      34   20886   20883      33
   20889   20883      33   20889   20886      34   20895   20892      33   20898
   20892      33   20898   20895      34   20904   20901      33   20907   20901
      33   20907   20904      34   20913   20910      33   20916   20910      33
   20916   20913      34   20922   20919      33   20925   20919      33   20925
   20922      34   20931   20928      33   20934   20928      33   20934   20931
      34   20940   20937      33   20943   20937      33   20943   20940      34
   20949   20946      33   20952   20946      33   20952   20949      34   20958
   20955      33   20961   20955      33   20961   20958      34   20967   20964
      33   20970   20964      33   20970   20967      34   20976   20973      33
   20979   20973      33   20979   20976      34   20985   20982      33   20988
   20982      33   20988   20985      34   20994   20991      33   20997   20991
      33   20997   20994      34   21003   21000      33   21006   21000      33
   21006   21003      34   21012   21009      33   21015   21009      33   21015
   21012      34   21021   21018      33   21024   21018      33   21024   21021
      34   21030   21027      33   21033   21027      33   21033   21030      34
   21039   21036      33   21042   21036      33   21042   21039      34   21048
   21045      33   21051   21045      33   21051   21048      34   21057   21054
      33   21060   21054      33   21060   21057      34   21066   21063      33
   21069   21063      33   21069   21066      34   21075   21072      33   21078
   21072      33   21078   21075      34   21084   21081      33   21087   21081
      33   21087   21084      34   21093   21090      33   21096   21090      33
   21096   21093      34   21102   21099      33   21105   21099      33   21105
   21102      34   21111   21108      33   21114   21108      33   21114   21111
      34   21120   21117      33   21123   21117      33   21123   21120      34
   21129   21126      33   21132   21126      33   21132   21129      34   21138
   21135      33   21141   21135      33   21141   21138      34   21147   21144
      33   21150   21144      33   21150   21147      34   21156   21153      33
   21159   21153      33   21159   21156      34   21165   21162      33   21168
   21162      33   21168   21165      34   21174   21171      33   21177   21171
      33   21177   21174      34   21183   21180      33   21186   21180      33
   21186   21183      34   21192   21189      33   21195   21189      33   21195
   21192      34   21201   21198      33   21204   21198      33   21204   21201
      34   21210   21207      33   21213   21207      33   21213   21210      34
   21219   21216      33   21222   21216      33   21222   21219      34   21228
   21225      33   21231   21225      33   21231   21228      34   21237   21234
      33   21240   21234      33   21240   21237      34   21246   21243      33
   21249   21243      33   21249   21246      34   21255   21252      33   21258
   21252      33   21258   21255      34   21264   21261      33   21267   21261
      33   21267   21264      34   21273   21270      33   21276   21270      33
   21276   21273      34   21282   21279      33   21285   21279      33   21285
   21282      34   21291   21288      33   21294   21288      33   21294   21291
      34   21300   21297      33   21303   21297      33   21303   21300      34
   21309   21306      33   21312   21306      33   21312   21309      34   21318
   21315      33   21321   21315      33   21321   21318      34   21327   21324
      33   21330   21324      33   21330   21327      34   21336   21333      33
   21339   21333      33   21339   21336      34   21345   21342      33   21348
   21342      33   21348   21345      34   21354   21351      33   21357   21351
      33   21357   21354      34   21363   21360      33   21366   21360      33
   21366   21363      34   21372   21369      33   21375   21369      33   21375
   21372      34   21381   21378      33   21384   21378      33   21384   21381
      34   21390   21387      33   21393   21387      33   21393   21390      34
   21399   21396      33   21402   21396      33   21402   21399      34   21408
   21405      33   21411   21405      33   21411   21408      34   21417   21414
      33   21420   21414      33   21420   21417      34   21426   21423      33
   21429   21423      33   21429   21426      34   21435   21432      33   21438
   21432      33   21438   21435      34   21444   21441      33   21447   21441
      33   21447   21444      34   21453   21450      33   21456   21450      33
   21456   21453      34   21462   21459      33   21465   21459      33   21465
   21462      34   21471   21468      33   21474   21468      33   21474   21471
      34   21480   21477      33   21483   21477      33   21483   21480      34
   21489   21486      33   21492   21486      33   21492   21489      34   21498
   21495      33   21501   21495      33   21501   21498      34   21507   21504
      33   21510   21504      33   21510   21507      34   21516   21513      33
   21519   21513      33   21519   21516      34   21525   21522      33   21528
   21522      33   21528   21525      34   21534   21531      33   21537   21531
      33   21537   21534      34   21543   21540      33   21546   21540      33
   21546   21543      34   21552   21549      33   21555   21549      33   21555
   21552      34   21561   21558      33   21564   21558      33   21564   21561
      34   21570   21567      33   21573   21567      33   21573   21570      34
   21579   21576      33   21582   21576      33   21582   21579      34   21588
   21585      33   21591   21585      33   21591   21588      34   21597   21594
      33   21600   21594      33   21600   21597      34   21606   21603      33
   21609   21603      33   21609   21606      34   21615   21612      33   21618
   21612      33   21618   21615      34   21624   21621      33   21627   21621
      33   21627   21624      34   21633   21630      33   21636   21630      33
   21636   21633      34   21642   21639      33   21645   21639      33   21645
   21642      34   21651   21648      33   21654   21648      33   21654   21651
      34   21660   21657      33   21663   21657      33   21663   21660      34
   21669   21666      33   21672   21666      33   21672   21669      34   21678
   21675      33   21681   21675      33   21681   21678      34   21687   21684
      33   21690   21684      33   21690   21687      34   21696   21693      33
   21699   21693      33   21699   21696      34   21705   21702      33   21708
   21702      33   21708   21705      34   21714   21711      33   21717   21711
      33   21717   21714      34   21723   21720      33   21726   21720      33
   21726   21723      34   21732   21729      33   21735   21729      33   21735
   21732      34   21741   21738      33   21744   21738      33   21744   21741
      34   21750   21747      33   21753   21747      33   21753   21750      34
   21759   21756      33   21762   21756      33   21762   21759      34   21768
   21765      33   21771   21765      33   21771   21768      34   21777   21774
      33   21780   21774      33   21780   21777      34   21786   21783      33
   21789   21783      33   21789   21786      34   21795   21792      33   21798
   21792      33   21798   21795      34   21804   21801      33   21807   21801
      33   21807   21804      34   21813   21810      33   21816   21810      33
   21816   21813      34   21822   21819      33   21825   21819      33   21825
   21822      34   21831   21828      33   21834   21828      33   21834   21831
      34   21840   21837      33   21843   21837      33   21843   21840      34
   21849   21846      33   21852   21846      33   21852   21849      34   21858
   21855      33   21861   21855      33   21861   21858      34   21867   21864
      33   21870   21864      33   21870   21867      34   21876   21873      33
   21879   21873      33   21879   21876      34   21885   21882      33   21888
   21882      33   21888   21885      34   21894   21891      33   21897   21891
      33   21897   21894      34   21903   21900      33   21906   21900      33
   21906   21903      34   21912   21909      33   21915   21909      33   21915
   21912      34   21921   21918      33   21924   21918      33   21924   21921
      34   21930   21927      33   21933   21927      33   21933   21930      34
   21939   21936      33   21942   21936      33   21942   21939      34   21948
   21945      33   21951   21945      33   21951   21948      34   21957   21954
      33   21960   21954      33   21960   21957      34   21966   21963      33
   21969   21963      33   21969   21966      34   21975   21972      33   21978
   21972      33   21978   21975      34   21984   21981      33   21987   21981
      33   21987   21984      34   21993   21990      33   21996   21990      33
   21996   21993      34   22002   21999      33   22005   21999      33   22005
   22002      34   22011   22008      33   22014   22008      33   22014   22011
      34   22020   22017      33   22023   22017      33   22023   22020      34
   22029   22026      33   22032   22026      33   22032   22029      34   22038
   22035      33   22041   22035      33   22041   22038      34   22047   22044
      33   22050   22044      33   22050   22047      34   22056   22053      33
   22059   22053      33   22059   22056      34   22065   22062      33   22068
   22062      33   22068   22065      34   22074   22071      33   22077   22071
      33   22077   22074      34   22083   22080      33   22086   22080      33
   22086   22083      34   22092   22089      33   22095   22089      33   22095
   22092      34   22101   22098      33   22104   22098      33   22104   22101
      34   22110   22107      33   22113   22107      33   22113   22110      34
   22119   22116      33   22122   22116      33   22122   22119      34   22128
   22125      33   22131   22125      33   22131   22128      34   22137   22134
      33   22140   22134      33   22140   22137      34   22146   22143      33
   22149   22143      33   22149   22146      34   22155   22152      33   22158
   22152      33   22158   22155      34   22164   22161      33   22167   22161
      33   22167   22164      34   22173   22170      33   22176   22170      33
   22176   22173      34   22182   22179      33   22185   22179      33   22185
   22182      34   22191   22188      33   22194   22188      33   22194   22191
      34   22200   22197      33   22203   22197      33   22203   22200      34
   22209   22206      33   22212   22206      33   22212   22209      34   22218
   22215      33   22221   22215      33   22221   22218      34   22227   22224
      33   22230   22224      33   22230   22227      34   22236   22233      33
   22239   22233      33   22239   22236      34   22245   22242      33   22248
   22242      33   22248   22245      34   22254   22251      33   22257   22251
      33   22257   22254      34   22263   22260      33   22266   22260      33
   22266   22263      34   22272   22269      33   22275   22269      33   22275
   22272      34   22281   22278      33   22284   22278      33   22284   22281
      34   22290   22287      33   22293   22287      33   22293   22290      34
   22299   22296      33   22302   22296      33   22302   22299      34   22308
   22305      33   22311   22305      33   22311   22308      34   22317   22314
      33   22320   22314      33   22320   22317      34   22326   22323      33
   22329   22323      33   22329   22326      34   22335   22332      33   22338
   22332      33   22338   22335      34   22344   22341      33   22347   22341
      33   22347   22344      34   22353   22350      33   22356   22350      33
   22356   22353      34   22362   22359      33   22365   22359      33   22365
   22362      34   22371   22368      33   22374   22368      33   22374   22371
      34   22380   22377      33   22383   22377      33   22383   22380      34
   22389   22386      33   22392   22386      33   22392   22389      34   22398
   22395      33   22401   22395      33   22401   22398      34   22407   22404
      33   22410   22404      33   22410   22407      34   22416   22413      33
   22419   22413      33   22419   22416      34   22425   22422      33   22428
   22422      33   22428   22425      34   22434   22431      33   22437   22431
      33   22437   22434      34   22443   22440      33   22446   22440      33
   22446   22443      34   22452   22449      33   22455   22449      33   22455
   22452      34   22461   22458      33   22464   22458      33   22464   22461
      34   22470   22467      33   22473   22467      33   22473   22470      34
   22479   22476      33   22482   22476      33   22482   22479      34   22488
   22485      33   22491   22485      33   22491   22488      34   22497   22494
      33   22500   22494      33   22500   22497      34   22506   22503      33
   22509   22503      33   22509   22506      34   22515   22512      33   22518
   22512      33   22518   22515      34   22524   22521      33   22527   22521
      33   22527   22524      34   22533   22530      33   22536   22530      33
   22536   22533      34   22542   22539      33   22545   22539      33   22545
   22542      34   22551   22548      33   22554   22548      33   22554   22551
      34   22560   22557      33   22563   22557      33   22563   22560      34
   22569   22566      33   22572   22566      33   22572   22569      34   22578
   22575      33   22581   22575      33   22581   22578      34   22587   22584
      33   22590   22584      33   22590   22587      34   22596   22593      33
   22599   22593      33   22599   22596      34   22605   22602      33   22608
   22602      33   22608   22605      34   22614   22611      33   22617   22611
      33   22617   22614      34   22623   22620      33   22626   22620      33
   22626   22623      34   22632   22629      33   22635   22629      33   22635
   22632      34   22641   22638      33   22644   22638      33   22644   22641
      34   22650   22647      33   22653   22647      33   22653   22650      34
   22659   22656      33   22662   22656      33   22662   22659      34   22668
   22665      33   22671   22665      33   22671   22668      34   22677   22674
      33   22680   22674      33   22680   22677      34   22686   22683      33
   22689   22683      33   22689   22686      34   22695   22692      33   22698
   22692      33   22698   22695      34   22704   22701      33   22707   22701
      33   22707   22704      34   22713   22710      33   22716   22710      33
   22716   22713      34   22722   22719      33   22725   22719      33   22725
   22722      34   22731   22728      33   22734   22728      33   22734   22731
      34   22740   22737      33   22743   22737      33   22743   22740      34
   22749   22746      33   22752   22746      33   22752   22749      34   22758
   22755      33   22761   22755      33   22761   22758      34   22767   22764
      33   22770   22764      33   22770   22767      34   22776   22773      33
   22779   22773      33   22779   22776      34   22785   22782      33   22788
   22782      33   22788   22785      34   22794   22791      33   22797   22791
      33   22797   22794      34   22803   22800      33   22806   22800      33
   22806   22803      34   22812   22809      33   22815   22809      33   22815
   22812      34   22821   22818      33   22824   22818      33   22824   22821
      34   22830   22827      33   22833   22827      33   22833   22830      34
   22839   22836      33   22842   22836      33   22842   22839      34   22848
   22845      33   22851   22845      33   22851   22848      34   22857   22854
      33   22860   22854      33   22860   22857      34   22866   22863      33
   22869   22863      33   22869   22866      34   22875   22872      33   22878
   22872      33   22878   22875      34   22884   22881      33   22887   22881
      33   22887   22884      34   22893   22890      33   22896   22890      33
   22896   22893      34   22902   22899      33   22905   22899      33   22905
   22902      34   22911   22908      33   22914   22908      33   22914   22911
      34   22920   22917      33   22923   22917      33   22923   22920      34
   22929   22926      33   22932   22926      33   22932   22929      34   22938
   22935      33   22941   22935      33   22941   22938      34   22947   22944
      33   22950   22944      33   22950   22947      34   22956   22953      33
   22959   22953      33   22959   22956      34   22965   22962      33   22968
   22962      33   22968   22965      34   22974   22971      33   22977   22971
      33   22977   22974      34   22983   22980      33   22986   22980      33
   22986   22983      34   22992   22989      33   22995   22989      33   22995
   22992      34   23001   22998      33   23004   22998      33   23004   23001
      34   23010   23007      33   23013   23007      33   23013   23010      34
   23019   23016      33   23022   23016      33   23022   23019      34   23028
   23025      33   23031   23025      33   23031   23028      34   23037   23034
      33   23040   23034      33   23040   23037      34   23046   23043      33
   23049   23043      33   23049   23046      34   23055   23052      33   23058
   23052      33   23058   23055      34   23064   23061      33   23067   23061
      33   23067   23064      34   23073   23070      33   23076   23070      33
   23076   23073      34   23082   23079      33   23085   23079      33   23085
   23082      34   23091   23088      33   23094   23088      33   23094   23091
      34   23100   23097      33   23103   23097      33   23103   23100      34
   23109   23106      33   23112   23106      33   23112   23109      34   23118
   23115      33   23121   23115      33   23121   23118      34   23127   23124
      33   23130   23124      33   23130   23127      34   23136   23133      33
   23139   23133      33   23139   23136      34   23145   23142      33   23148
   23142      33   23148   23145      34   23154   23151      33   23157   23151
      33   23157   23154      34   23163   23160      33   23166   23160      33
   23166   23163      34   23172   23169      33   23175   23169      33   23175
   23172      34   23181   23178      33   23184   23178      33   23184   23181
      34   23190   23187      33   23193   23187      33   23193   23190      34
   23199   23196      33   23202   23196      33   23202   23199      34   23208
   23205      33   23211   23205      33   23211   23208      34   23217   23214
      33   23220   23214      33   23220   23217      34   23226   23223      33
   23229   23223      33   23229   23226      34   23235   23232      33   23238
   23232      33   23238   23235      34   23244   23241      33   23247   23241
      33   23247   23244      34   23253   23250      33   23256   23250      33
   23256   23253      34   23262   23259      33   23265   23259      33   23265
   23262      34   23271   23268      33   23274   23268      33   23274   23271
      34   23280   23277      33   23283   23277      33   23283   23280      34
   23289   23286      33   23292   23286      33   23292   23289      34   23298
   23295      33   23301   23295      33   23301   23298      34   23307   23304
      33   23310   23304      33   23310   23307      34   23316   23313      33
   23319   23313      33   23319   23316      34   23325   23322      33   23328
   23322      33   23328   23325      34   23334   23331      33   23337   23331
      33   23337   23334      34   23343   23340      33   23346   23340      33
   23346   23343      34   23352   23349      33   23355   23349      33   23355
   23352      34   23361   23358      33   23364   23358      33   23364   23361
      34   23370   23367      33   23373   23367      33   23373   23370      34
   23379   23376      33   23382   23376      33   23382   23379      34   23388
   23385      33   23391   23385      33   23391   23388      34   23397   23394
      33   23400   23394      33   23400   23397      34   23406   23403      33
   23409   23403      33   23409   23406      34   23415   23412      33   23418
   23412      33   23418   23415      34   23424   23421      33   23427   23421
      33   23427   23424      34   23433   23430      33   23436   23430      33
   23436   23433      34   23442   23439      33   23445   23439      33   23445
   23442      34   23451   23448      33   23454   23448      33   23454   23451
      34   23460   23457      33   23463   23457      33   23463   23460      34
   23469   23466      33   23472   23466      33   23472   23469      34   23478
   23475      33   23481   23475      33   23481   23478      34   23487   23484
      33   23490   23484      33   23490   23487      34   23496   23493      33
   23499   23493      33   23499   23496      34   23505   23502      33   23508
   23502      33   23508   23505      34   23514   23511      33   23517   23511
      33   23517   23514      34   23523   23520      33   23526   23520      33
   23526   23523      34   23532   23529      33   23535   23529      33   23535
   23532      34   23541   23538      33   23544   23538      33   23544   23541
      34   23550   23547      33   23553   23547      33   23553   23550      34
   23559   23556      33   23562   23556      33   23562   23559      34   23568
   23565      33   23571   23565      33   23571   23568      34   23577   23574
      33   23580   23574      33   23580   23577      34   23586   23583      33
   23589   23583      33   23589   23586      34   23595   23592      33   23598
   23592      33   23598   23595      34   23604   23601      33   23607   23601
      33   23607   23604      34   23613   23610      33   23616   23610      33
   23616   23613      34   23622   23619      33   23625   23619      33   23625
   23622      34   23631   23628      33   23634   23628      33   23634   23631
      34   23640   23637      33   23643   23637      33   23643   23640      34
   23649   23646      33   23652   23646      33   23652   23649      34   23658
   23655      33   23661   23655      33   23661   23658      34   23667   23664
      33   23670   23664      33   23670   23667      34   23676   23673      33
   23679   23673      33   23679   23676      34   23685   23682      33   23688
   23682      33   23688   23685      34   23694   23691      33   23697   23691
      33   23697   23694      34   23703   23700      33   23706   23700      33
   23706   23703      34   23712   23709      33   23715   23709      33   23715
   23712      34   23721   23718      33   23724   23718      33   23724   23721
      34   23730   23727      33   23733   23727      33   23733   23730      34
   23739   23736      33   23742   23736      33   23742   23739      34   23748
   23745      33   23751   23745      33   23751   23748      34   23757   23754
      33   23760   23754      33   23760   23757      34   23766   23763      33
   23769   23763      33   23769   23766      34   23775   23772      33   23778
   23772      33   23778   23775      34   23784   23781      33   23787   23781
      33   23787   23784      34   23793   23790      33   23796   23790      33
   23796   23793      34   23802   23799      33   23805   23799      33   23805
   23802      34   23811   23808      33   23814   23808      33   23814   23811
      34   23820   23817      33   23823   23817      33   23823   23820      34
   23829   23826      33   23832   23826      33   23832   23829      34   23838
   23835      33   23841   23835      33   23841   23838      34   23847   23844
      33   23850   23844      33   23850   23847      34   23856   23853      33
   23859   23853      33   23859   23856      34   23865   23862      33   23868
   23862      33   23868   23865      34   23874   23871      33   23877   23871
      33   23877   23874      34   23883   23880      33   23886   23880      33
   23886   23883      34   23892   23889      33   23895   23889      33   23895
   23892      34   23901   23898      33   23904   23898      33   23904   23901
      34   23910   23907      33   23913   23907      33   23913   23910      34
   23919   23916      33   23922   23916      33   23922   23919      34   23928
   23925      33   23931   23925      33   23931   23928      34   23937   23934
      33   23940   23934      33   23940   23937      34   23946   23943      33
   23949   23943      33   23949   23946      34   23955   23952      33   23958
   23952      33   23958   23955      34   23964   23961      33   23967   23961
      33   23967   23964      34   23973   23970      33   23976   23970      33
   23976   23973      34   23982   23979      33   23985   23979      33   23985
   23982      34   23991   23988      33   23994   23988      33   23994   23991
      34   24000   23997      33   24003   23997      33   24003   24000      34
   24009   24006      33   24012   24006      33   24012   24009      34   24018
   24015      33   24021   24015      33   24021   24018      34   24027   24024
      33   24030   24024      33   24030   24027      34   24036   24033      33
   24039   24033      33   24039   24036      34   24045   24042      33   24048
   24042      33   24048   24045      34   24054   24051      33   24057   24051
      33   24057   24054      34   24063   24060      33   24066   24060      33
   24066   24063      34   24072   24069      33   24075   24069      33   24075
   24072      34   24081   24078      33   24084   24078      33   24084   24081
      34   24090   24087      33   24093   24087      33   24093   24090      34
   24099   24096      33   24102   24096      33   24102   24099      34   24108
   24105      33   24111   24105      33   24111   24108      34   24117   24114
      33   24120   24114      33   24120   24117      34   24126   24123      33
   24129   24123      33   24129   24126      34   24135   24132      33   24138
   24132      33   24138   24135      34   24144   24141      33   24147   24141
      33   24147   24144      34   24153   24150      33   24156   24150      33
   24156   24153      34   24162   24159      33   24165   24159      33   24165
   24162      34   24171   24168      33   24174   24168      33   24174   24171
      34   24180   24177      33   24183   24177      33   24183   24180      34
   24189   24186      33   24192   24186      33   24192   24189      34   24198
   24195      33   24201   24195      33   24201   24198      34   24207   24204
      33   24210   24204      33   24210   24207      34   24216   24213      33
   24219   24213      33   24219   24216      34   24225   24222      33   24228
   24222      33   24228   24225      34   24234   24231      33   24237   24231
      33   24237   24234      34   24243   24240      33   24246   24240      33
   24246   24243      34   24252   24249      33   24255   24249      33   24255
   24252      34   24261   24258      33   24264   24258      33   24264   24261
      34   24270   24267      33   24273   24267      33   24273   24270      34
   24279   24276      33   24282   24276      33   24282   24279      34   24288
   24285      33   24291   24285      33   24291   24288      34   24297   24294
      33   24300   24294      33   24300   24297      34   24306   24303      33
   24309   24303      33   24309   24306      34   24315   24312      33   24318
   24312      33   24318   24315      34   24324   24321      33   24327   24321
      33   24327   24324      34   24333   24330      33   24336   24330      33
   24336   24333      34   24342   24339      33   24345   24339      33   24345
   24342      34   24351   24348      33   24354   24348      33   24354   24351
      34   24360   24357      33   24363   24357      33   24363   24360      34
   24369   24366      33   24372   24366      33   24372   24369      34   24378
   24375      33   24381   24375      33   24381   24378      34   24387   24384
      33   24390   24384      33   24390   24387      34   24396   24393      33
   24399   24393      33   24399   24396      34   24405   24402      33   24408
   24402      33   24408   24405      34   24414   24411      33   24417   24411
      33   24417   24414      34   24423   24420      33   24426   24420      33
   24426   24423      34   24432   24429      33   24435   24429      33   24435
   24432      34   24441   24438      33   24444   24438      33   24444   24441
      34   24450   24447      33   24453   24447      33   24453   24450      34
   24459   24456      33   24462   24456      33   24462   24459      34   24468
   24465      33   24471   24465      33   24471   24468      34   24477   24474
      33   24480   24474      33   24480   24477      34   24486   24483      33
   24489   24483      33   24489   24486      34   24495   24492      33   24498
   24492      33   24498   24495      34   24504   24501      33   24507   24501
      33   24507   24504      34   24513   24510      33   24516   24510      33
   24516   24513      34   24522   24519      33   24525   24519      33   24525
   24522      34   24531   24528      33   24534   24528      33   24534   24531
      34   24540   24537      33   24543   24537      33   24543   24540      34
   24549   24546      33   24552   24546      33   24552   24549      34   24558
   24555      33   24561   24555      33   24561   24558      34   24567   24564
      33   24570   24564      33   24570   24567      34   24576   24573      33
   24579   24573      33   24579   24576      34   24585   24582      33   24588
   24582      33   24588   24585      34   24594   24591      33   24597   24591
      33   24597   24594      34   24603   24600      33   24606   24600      33
   24606   24603      34   24612   24609      33   24615   24609      33   24615
   24612      34   24621   24618      33   24624   24618      33   24624   24621
      34   24630   24627      33   24633   24627      33   24633   24630      34
   24639   24636      33   24642   24636      33   24642   24639      34   24648
   24645      33   24651   24645      33   24651   24648      34   24657   24654
      33   24660   24654      33   24660   24657      34   24666   24663      33
   24669   24663      33   24669   24666      34   24675   24672      33   24678
   24672      33   24678   24675      34   24684   24681      33   24687   24681
      33   24687   24684      34   24693   24690      33   24696   24690      33
   24696   24693      34   24702   24699      33   24705   24699      33   24705
   24702      34   24711   24708      33   24714   24708      33   24714   24711
      34   24720   24717      33   24723   24717      33   24723   24720      34
   24729   24726      33   24732   24726      33   24732   24729      34   24738
   24735      33   24741   24735      33   24741   24738      34   24747   24744
      33   24750   24744      33   24750   24747      34   24756   24753      33
   24759   24753      33   24759   24756      34   24765   24762      33   24768
   24762      33   24768   24765      34   24774   24771      33   24777   24771
      33   24777   24774      34   24783   24780      33   24786   24780      33
   24786   24783      34   24792   24789      33   24795   24789      33   24795
   24792      34   24801   24798      33   24804   24798      33   24804   24801
      34   24810   24807      33   24813   24807      33   24813   24810      34
   24819   24816      33   24822   24816      33   24822   24819      34   24828
   24825      33   24831   24825      33   24831   24828      34   24837   24834
      33   24840   24834      33   24840   24837      34   24846   24843      33
   24849   24843      33   24849   24846      34   24855   24852      33   24858
   24852      33   24858   24855      34   24864   24861      33   24867   24861
      33   24867   24864      34   24873   24870      33   24876   24870      33
   24876   24873      34   24882   24879      33   24885   24879      33   24885
   24882      34   24891   24888      33   24894   24888      33   24894   24891
      34   24900   24897      33   24903   24897      33   24903   24900      34
   24909   24906      33   24912   24906      33   24912   24909      34   24918
   24915      33   24921   24915      33   24921   24918      34   24927   24924
      33   24930   24924      33   24930   24927      34   24936   24933      33
   24939   24933      33   24939   24936      34   24945   24942      33   24948
   24942      33   24948   24945      34   24954   24951      33   24957   24951
      33   24957   24954      34   24963   24960      33   24966   24960      33
   24966   24963      34   24972   24969      33   24975   24969      33   24975
   24972      34   24981   24978      33   24984   24978      33   24984   24981
      34   24990   24987      33   24993   24987      33   24993   24990      34
   24999   24996      33   25002   24996      33   25002   24999      34   25008
   25005      33   25011   25005      33   25011   25008      34   25017   25014
      33   25020   25014      33   25020   25017      34   25026   25023      33
   25029   25023      33   25029   25026      34   25035   25032      33   25038
   25032      33   25038   25035      34   25044   25041      33   25047   25041
      33   25047   25044      34   25053   25050      33   25056   25050      33
   25056   25053      34   25062   25059      33   25065   25059      33   25065
   25062      34   25071   25068      33   25074   25068      33   25074   25071
      34   25080   25077      33   25083   25077      33   25083   25080      34
   25089   25086      33   25092   25086      33   25092   25089      34   25098
   25095      33   25101   25095      33   25101   25098      34   25107   25104
      33   25110   25104      33   25110   25107      34   25116   25113      33
   25119   25113      33   25119   25116      34   25125   25122      33   25128
   25122      33   25128   25125      34   25134   25131      33   25137   25131
      33   25137   25134      34   25143   25140      33   25146   25140      33
   25146   25143      34   25152   25149      33   25155   25149      33   25155
   25152      34   25161   25158      33   25164   25158      33   25164   25161
      34   25170   25167      33   25173   25167      33   25173   25170      34
   25179   25176      33   25182   25176      33   25182   25179      34   25188
   25185      33   25191   25185      33   25191   25188      34   25197   25194
      33   25200   25194      33   25200   25197      34   25206   25203      33
   25209   25203      33   25209   25206      34   25215   25212      33   25218
   25212      33   25218   25215      34   25224   25221      33   25227   25221
      33   25227   25224      34   25233   25230      33   25236   25230      33
   25236   25233      34   25242   25239      33   25245   25239      33   25245
   25242      34   25251   25248      33   25254   25248      33   25254   25251
      34   25260   25257      33   25263   25257      33   25263   25260      34
   25269   25266      33   25272   25266      33   25272   25269      34   25278
   25275      33   25281   25275      33   25281   25278      34   25287   25284
      33   25290   25284      33   25290   25287      34   25296   25293      33
   25299   25293      33   25299   25296      34   25305   25302      33   25308
   25302      33   25308   25305      34   25314   25311      33   25317   25311
      33   25317   25314      34   25323   25320      33   25326   25320      33
   25326   25323      34   25332   25329      33   25335   25329      33   25335
   25332      34   25341   25338      33   25344   25338      33   25344   25341
      34   25350   25347      33   25353   25347      33   25353   25350      34
   25359   25356      33   25362   25356      33   25362   25359      34   25368
   25365      33   25371   25365      33   25371   25368      34   25377   25374
      33   25380   25374      33   25380   25377      34   25386   25383      33
   25389   25383      33   25389   25386      34   25395   25392      33   25398
   25392      33   25398   25395      34   25404   25401      33   25407   25401
      33   25407   25404      34   25413   25410      33   25416   25410      33
   25416   25413      34   25422   25419      33   25425   25419      33   25425
   25422      34   25431   25428      33   25434   25428      33   25434   25431
      34   25440   25437      33   25443   25437      33   25443   25440      34
   25449   25446      33   25452   25446      33   25452   25449      34   25458
   25455      33   25461   25455      33   25461   25458      34   25467   25464
      33   25470   25464      33   25470   25467      34   25476   25473      33
   25479   25473      33   25479   25476      34   25485   25482      33   25488
   25482      33   25488   25485      34   25494   25491      33   25497   25491
      33   25497   25494      34   25503   25500      33   25506   25500      33
   25506   25503      34   25512   25509      33   25515   25509      33   25515
   25512      34   25521   25518      33   25524   25518      33   25524   25521
      34   25530   25527      33   25533   25527      33   25533   25530      34
   25539   25536      33   25542   25536      33   25542   25539      34   25548
   25545      33   25551   25545      33   25551   25548      34   25557   25554
      33   25560   25554      33   25560   25557      34   25566   25563      33
   25569   25563      33   25569   25566      34   25575   25572      33   25578
   25572      33   25578   25575      34   25584   25581      33   25587   25581
      33   25587   25584      34   25593   25590      33   25596   25590      33
   25596   25593      34   25602   25599      33   25605   25599      33   25605
   25602      34   25611   25608      33   25614   25608      33   25614   25611
      34   25620   25617      33   25623   25617      33   25623   25620      34
   25629   25626      33   25632   25626      33   25632   25629      34   25638
   25635      33   25641   25635      33   25641   25638      34   25647   25644
      33   25650   25644      33   25650   25647      34   25656   25653      33
   25659   25653      33   25659   25656      34   25665   25662      33   25668
   25662      33   25668   25665      34   25674   25671      33   25677   25671
      33   25677   25674      34   25683   25680      33   25686   25680      33
   25686   25683      34   25692   25689      33   25695   25689      33   25695
   25692      34   25701   25698      33   25704   25698      33   25704   25701
      34   25710   25707      33   25713   25707      33   25713   25710      34
   25719   25716      33   25722   25716      33   25722   25719      34   25728
   25725      33   25731   25725      33   25731   25728      34   25737   25734
      33   25740   25734      33   25740   25737      34   25746   25743      33
   25749   25743      33   25749   25746      34   25755   25752      33   25758
   25752      33   25758   25755      34   25764   25761      33   25767   25761
      33   25767   25764      34   25773   25770      33   25776   25770      33
   25776   25773      34   25782   25779      33   25785   25779      33   25785
   25782      34   25791   25788      33   25794   25788      33   25794   25791
      34   25800   25797      33   25803   25797      33   25803   25800      34
   25809   25806      33   25812   25806      33   25812   25809      34   25818
   25815      33   25821   25815      33   25821   25818      34   25827   25824
      33   25830   25824      33   25830   25827      34   25836   25833      33
   25839   25833      33   25839   25836      34   25845   25842      33   25848
   25842      33   25848   25845      34   25854   25851      33   25857   25851
      33   25857   25854      34   25863   25860      33   25866   25860      33
   25866   25863      34   25872   25869      33   25875   25869      33   25875
   25872      34   25881   25878      33   25884   25878      33   25884   25881
      34   25890   25887      33   25893   25887      33   25893   25890      34
   25899   25896      33   25902   25896      33   25902   25899      34   25908
   25905      33   25911   25905      33   25911   25908      34   25917   25914
      33   25920   25914      33   25920   25917      34   25926   25923      33
   25929   25923      33   25929   25926      34   25935   25932      33   25938
   25932      33   25938   25935      34   25944   25941      33   25947   25941
      33   25947   25944      34   25953   25950      33   25956   25950      33
   25956   25953      34   25962   25959      33   25965   25959      33   25965
   25962      34   25971   25968      33   25974   25968      33   25974   25971
      34   25980   25977      33   25983   25977      33   25983   25980      34
   25989   25986      33   25992   25986      33   25992   25989      34   25998
   25995      33   26001   25995      33   26001   25998      34   26007   26004
      33   26010   26004      33   26010   26007      34   26016   26013      33
   26019   26013      33   26019   26016      34   26025   26022      33   26028
   26022      33   26028   26025      34   26034   26031      33   26037   26031
      33   26037   26034      34   26043   26040      33   26046   26040      33
   26046   26043      34   26052   26049      33   26055   26049      33   26055
   26052      34   26061   26058      33   26064   26058      33   26064   26061
      34   26070   26067      33   26073   26067      33   26073   26070      34
   26079   26076      33   26082   26076      33   26082   26079      34   26088
   26085      33   26091   26085      33   26091   26088      34   26097   26094
      33   26100   26094      33   26100   26097      34   26106   26103      33
   26109   26103      33   26109   26106      34   26115   26112      33   26118
   26112      33   26118   26115      34   26124   26121      33   26127   26121
      33   26127   26124      34   26133   26130      33   26136   26130      33
   26136   26133      34   26142   26139      33   26145   26139      33   26145
   26142      34   26151   26148      33   26154   26148      33   26154   26151
      34   26160   26157      33   26163   26157      33   26163   26160      34
   26169   26166      33   26172   26166      33   26172   26169      34   26178
   26175      33   26181   26175      33   26181   26178      34   26187   26184
      33   26190   26184      33   26190   26187      34   26196   26193      33
   26199   26193      33   26199   26196      34   26205   26202      33   26208
   26202      33   26208   26205      34   26214   26211      33   26217   26211
      33   26217   26214      34   26223   26220      33   26226   26220      33
   26226   26223      34   26232   26229      33   26235   26229      33   26235
   26232      34   26241   26238      33   26244   26238      33   26244   26241
      34   26250   26247      33   26253   26247      33   26253   26250      34
   26259   26256      33   26262   26256      33   26262   26259      34   26268
   26265      33   26271   26265      33   26271   26268      34   26277   26274
      33   26280   26274      33   26280   26277      34   26286   26283      33
   26289   26283      33   26289   26286      34   26295   26292      33   26298
   26292      33   26298   26295      34   26304   26301      33   26307   26301
      33   26307   26304      34   26313   26310      33   26316   26310      33
   26316   26313      34   26322   26319      33   26325   26319      33   26325
   26322      34   26331   26328      33   26334   26328      33   26334   26331
      34   26340   26337      33   26343   26337      33   26343   26340      34
   26349   26346      33   26352   26346      33   26352   26349      34   26358
   26355      33   26361   26355      33   26361   26358      34   26367   26364
      33   26370   26364      33   26370   26367      34   26376   26373      33
   26379   26373      33   26379   26376      34   26385   26382      33   26388
   26382      33   26388   26385      34   26394   26391      33   26397   26391
      33   26397   26394      34   26403   26400      33   26406   26400      33
   26406   26403      34   26412   26409      33   26415   26409      33   26415
   26412      34   26421   26418      33   26424   26418      33   26424   26421
      34   26430   26427      33   26433   26427      33   26433   26430      34
   26439   26436      33   26442   26436      33   26442   26439      34   26448
   26445      33   26451   26445      33   26451   26448      34   26457   26454
      33   26460   26454      33   26460   26457      34   26466   26463      33
   26469   26463      33   26469   26466      34   26475   26472      33   26478
   26472      33   26478   26475      34   26484   26481      33   26487   26481
      33   26487   26484      34   26493   26490      33   26496   26490      33
   26496   26493      34   26502   26499      33   26505   26499      33   26505
   26502      34   26511   26508      33   26514   26508      33   26514   26511
      34   26520   26517      33   26523   26517      33   26523   26520      34
   26529   26526      33   26532   26526      33   26532   26529      34   26538
   26535      33   26541   26535      33   26541   26538      34   26547   26544
      33   26550   26544      33   26550   26547      34   26556   26553      33
   26559   26553      33   26559   26556      34   26565   26562      33   26568
   26562      33   26568   26565      34   26574   26571      33   26577   26571
      33   26577   26574      34   26583   26580      33   26586   26580      33
   26586   26583      34   26592   26589      33   26595   26589      33   26595
   26592      34   26601   26598      33   26604   26598      33   26604   26601
      34   26610   26607      33   26613   26607      33   26613   26610      34
   26619   26616      33   26622   26616      33   26622   26619      34   26628
   26625      33   26631   26625      33   26631   26628      34   26637   26634
      33   26640   26634      33   26640   26637      34   26646   26643      33
   26649   26643      33   26649   26646      34   26655   26652      33   26658
   26652      33   26658   26655      34   26664   26661      33   26667   26661
      33   26667   26664      34   26673   26670      33   26676   26670      33
   26676   26673      34   26682   26679      33   26685   26679      33   26685
   26682      34   26691   26688      33   26694   26688      33   26694   26691
      34   26700   26697      33   26703   26697      33   26703   26700      34
   26709   26706      33   26712   26706      33   26712   26709      34   26718
   26715      33   26721   26715      33   26721   26718      34   26727   26724
      33   26730   26724      33   26730   26727      34   26736   26733      33
   26739   26733      33   26739   26736      34   26745   26742      33   26748
   26742      33   26748   26745      34   26754   26751      33   26757   26751
      33   26757   26754      34   26763   26760      33   26766   26760      33
   26766   26763      34   26772   26769      33   26775   26769      33   26775
   26772      34   26781   26778      33   26784   26778      33   26784   26781
      34   26790   26787      33   26793   26787      33   26793   26790      34
   26799   26796      33   26802   26796      33   26802   26799      34   26808
   26805      33   26811   26805      33   26811   26808      34   26817   26814
      33   26820   26814      33   26820   26817      34   26826   26823      33
   26829   26823      33   26829   26826      34   26835   26832      33   26838
   26832      33   26838   26835      34   26844   26841      33   26847   26841
      33   26847   26844      34   26853   26850      33   26856   26850      33
   26856   26853      34   26862   26859      33   26865   26859      33   26865
   26862      34   26871   26868      33   26874   26868      33   26874   26871
      34   26880   26877      33   26883   26877      33   26883   26880      34
   26889   26886      33   26892   26886      33   26892   26889      34   26898
   26895      33   26901   26895      33   26901   26898      34   26907   26904
      33   26910   26904      33   26910   26907      34   26916   26913      33
   26919   26913      33   26919   26916      34   26925   26922      33   26928
   26922      33   26928   26925      34   26934   26931      33   26937   26931
      33   26937   26934      34   26943   26940      33   26946   26940      33
   26946   26943      34   26952   26949      33   26955   26949      33   26955
   26952      34   26961   26958      33   26964   26958      33   26964   26961
      34   26970   26967      33   26973   26967      33   26973   26970      34
   26979   26976      33   26982   26976      33   26982   26979      34   26988
   26985      33   26991   26985      33   26991   26988      34   26997   26994
      33   27000   26994      33   27000   26997      34   27006   27003      33
   27009   27003      33   27009   27006      34   27015   27012      33   27018
   27012      33   27018   27015      34   27024   27021      33   27027   27021
      33   27027   27024      34   27033   27030      33   27036   27030      33
   27036   27033      34   27042   27039      33   27045   27039      33   27045
   27042      34   27051   27048      33   27054   27048      33   27054   27051
      34   27060   27057      33   27063   27057      33   27063   27060      34
   27069   27066      33   27072   27066      33   27072   27069      34   27078
   27075      33   27081   27075      33   27081   27078      34   27087   27084
      33   27090   27084      33   27090   27087      34   27096   27093      33
   27099   27093      33   27099   27096      34   27105   27102      33   27108
   27102      33   27108   27105      34   27114   27111      33   27117   27111
      33   27117   27114      34   27123   27120      33   27126   27120      33
   27126   27123      34   27132   27129      33   27135   27129      33   27135
   27132      34   27141   27138      33   27144   27138      33   27144   27141
      34   27150   27147      33   27153   27147      33   27153   27150      34
   27159   27156      33   27162   27156      33   27162   27159      34   27168
   27165      33   27171   27165      33   27171   27168      34   27177   27174
      33   27180   27174      33   27180   27177      34   27186   27183      33
   27189   27183      33   27189   27186      34   27195   27192      33   27198
   27192      33   27198   27195      34   27204   27201      33   27207   27201
      33   27207   27204      34   27213   27210      33   27216   27210      33
   27216   27213      34   27222   27219      33   27225   27219      33   27225
   27222      34   27231   27228      33   27234   27228      33   27234   27231
      34   27240   27237      33   27243   27237      33   27243   27240      34
   27249   27246      33   27252   27246      33   27252   27249      34   27258
   27255      33   27261   27255      33   27261   27258      34   27267   27264
      33   27270   27264      33   27270   27267      34   27276   27273      33
   27279   27273      33   27279   27276      34   27285   27282      33   27288
   27282      33   27288   27285      34   27294   27291      33   27297   27291
      33   27297   27294      34   27303   27300      33   27306   27300      33
   27306   27303      34   27312   27309      33   27315   27309      33   27315
   27312      34   27321   27318      33   27324   27318      33   27324   27321
      34   27330   27327      33   27333   27327      33   27333   27330      34
   27339   27336      33   27342   27336      33   27342   27339      34   27348
   27345      33   27351   27345      33   27351   27348      34   27357   27354
      33   27360   27354      33   27360   27357      34   27366   27363      33
   27369   27363      33   27369   27366      34   27375   27372      33   27378
   27372      33   27378   27375      34   27384   27381      33   27387   27381
      33   27387   27384      34   27393   27390      33   27396   27390      33
   27396   27393      34   27402   27399      33   27405   27399      33   27405
   27402      34   27411   27408      33   27414   27408      33   27414   27411
      34   27420   27417      33   27423   27417      33   27423   27420      34
   27429   27426      33   27432   27426      33   27432   27429      34   27438
   27435      33   27441   27435      33   27441   27438      34   27447   27444
      33   27450   27444      33   27450   27447      34   27456   27453      33
   27459   27453      33   27459   27456      34   27465   27462      33   27468
   27462      33   27468   27465      34   27474   27471      33   27477   27471
      33   27477   27474      34   27483   27480      33   27486   27480      33
   27486   27483      34   27492   27489      33   27495   27489      33   27495
   27492      34   27501   27498      33   27504   27498      33   27504   27501
      34   27510   27507      33   27513   27507      33   27513   27510      34
   27519   27516      33   27522   27516      33   27522   27519      34   27528
   27525      33   27531   27525      33   27531   27528      34   27537   27534
      33   27540   27534      33   27540   27537      34   27546   27543      33
   27549   27543      33   27549   27546      34   27555   27552      33   27558
   27552      33   27558   27555      34   27564   27561      33   27567   27561
      33   27567   27564      34   27573   27570      33   27576   27570      33
   27576   27573      34   27582   27579      33   27585   27579      33   27585
   27582      34   27591   27588      33   27594   27588      33   27594   27591
      34   27600   27597      33   27603   27597      33   27603   27600      34
   27609   27606      33   27612   27606      33   27612   27609      34   27618
   27615      33   27621   27615      33   27621   27618      34   27627   27624
      33   27630   27624      33   27630   27627      34   27636   27633      33
   27639   27633      33   27639   27636      34   27645   27642      33   27648
   27642      33   27648   27645      34   27654   27651      33   27657   27651
      33   27657   27654      34   27663   27660      33   27666   27660      33
   27666   27663      34   27672   27669      33   27675   27669      33   27675
   27672      34   27681   27678      33   27684   27678      33   27684   27681
      34   27690   27687      33   27693   27687      33   27693   27690      34
   27699   27696      33   27702   27696      33   27702   27699      34   27708
   27705      33   27711   27705      33   27711   27708      34   27717   27714
      33   27720   27714      33   27720   27717      34   27726   27723      33
   27729   27723      33   27729   27726      34   27735   27732      33   27738
   27732      33   27738   27735      34   27744   27741      33   27747   27741
      33   27747   27744      34   27753   27750      33   27756   27750      33
   27756   27753      34   27762   27759      33   27765   27759      33   27765
   27762      34   27771   27768      33   27774   27768      33   27774   27771
      34   27780   27777      33   27783   27777      33   27783   27780      34
   27789   27786      33   27792   27786      33   27792   27789      34   27798
   27795      33   27801   27795      33   27801   27798      34   27807   27804
      33   27810   27804      33   27810   27807      34   27816   27813      33
   27819   27813      33   27819   27816      34   27825   27822      33   27828
   27822      33   27828   27825      34   27834   27831      33   27837   27831
      33   27837   27834      34   27843   27840      33   27846   27840      33
   27846   27843      34   27852   27849      33   27855   27849      33   27855
   27852      34   27861   27858      33   27864   27858      33   27864   27861
      34   27870   27867      33   27873   27867      33   27873   27870      34
   27879   27876      33   27882   27876      33   27882   27879      34   27888
   27885      33   27891   27885      33   27891   27888      34   27897   27894
      33   27900   27894      33   27900   27897      34   27906   27903      33
   27909   27903      33   27909   27906      34   27915   27912      33   27918
   27912      33   27918   27915      34   27924   27921      33   27927   27921
      33   27927   27924      34   27933   27930      33   27936   27930      33
   27936   27933      34   27942   27939      33   27945   27939      33   27945
   27942      34   27951   27948      33   27954   27948      33   27954   27951
      34   27960   27957      33   27963   27957      33   27963   27960      34
   27969   27966      33   27972   27966      33   27972   27969      34   27978
   27975      33   27981   27975      33   27981   27978      34   27987   27984
      33   27990   27984      33   27990   27987      34   27996   27993      33
   27999   27993      33   27999   27996      34   28005   28002      33   28008
   28002      33   28008   28005      34   28014   28011      33   28017   28011
      33   28017   28014      34   28023   28020      33   28026   28020      33
   28026   28023      34   28032   28029      33   28035   28029      33   28035
   28032      34   28041   28038      33   28044   28038      33   28044   28041
      34   28050   28047      33   28053   28047      33   28053   28050      34
   28059   28056      33   28062   28056      33   28062   28059      34   28068
   28065      33   28071   28065      33   28071   28068      34   28077   28074
      33   28080   28074      33   28080   28077      34   28086   28083      33
   28089   28083      33   28089   28086      34   28095   28092      33   28098
   28092      33   28098   28095      34   28104   28101      33   28107   28101
      33   28107   28104      34   28113   28110      33   28116   28110      33
   28116   28113      34   28122   28119      33   28125   28119      33   28125
   28122      34   28131   28128      33   28134   28128      33   28134   28131
      34   28140   28137      33   28143   28137      33   28143   28140      34
   28149   28146      33   28152   28146      33   28152   28149      34   28158
   28155      33   28161   28155      33   28161   28158      34   28167   28164
      33   28170   28164      33   28170   28167      34   28176   28173      33
   28179   28173      33   28179   28176      34   28185   28182      33   28188
   28182      33   28188   28185      34   28194   28191      33   28197   28191
      33   28197   28194      34   28203   28200      33   28206   28200      33
   28206   28203      34   28212   28209      33   28215   28209      33   28215
   28212      34   28221   28218      33   28224   28218      33   28224   28221
      34   28230   28227      33   28233   28227      33   28233   28230      34
   28239   28236      33   28242   28236      33   28242   28239      34   28248
   28245      33   28251   28245      33   28251   28248      34   28257   28254
      33   28260   28254      33   28260   28257      34   28266   28263      33
   28269   28263      33   28269   28266      34   28275   28272      33   28278
   28272      33   28278   28275      34   28284   28281      33   28287   28281
      33   28287   28284      34   28293   28290      33   28296   28290      33
   28296   28293      34   28302   28299      33   28305   28299      33   28305
   28302      34   28311   28308      33   28314   28308      33   28314   28311
      34   28320   28317      33   28323   28317      33   28323   28320      34
   28329   28326      33   28332   28326      33   28332   28329      34   28338
   28335      33   28341   28335      33   28341   28338      34   28347   28344
      33   28350   28344      33   28350   28347      34   28356   28353      33
   28359   28353      33   28359   28356      34   28365   28362      33   28368
   28362      33   28368   28365      34   28374   28371      33   28377   28371
      33   28377   28374      34   28383   28380      33   28386   28380      33
   28386   28383      34   28392   28389      33   28395   28389      33   28395
   28392      34   28401   28398      33   28404   28398      33   28404   28401
      34   28410   28407      33   28413   28407      33   28413   28410      34
   28419   28416      33   28422   28416      33   28422   28419      34   28428
   28425      33   28431   28425      33   28431   28428      34   28437   28434
      33   28440   28434      33   28440   28437      34   28446   28443      33
   28449   28443      33   28449   28446      34   28455   28452      33   28458
   28452      33   28458   28455      34   28464   28461      33   28467   28461
      33   28467   28464      34   28473   28470      33   28476   28470      33
   28476   28473      34   28482   28479      33   28485   28479      33   28485
   28482      34   28491   28488      33   28494   28488      33   28494   28491
      34   28500   28497      33   28503   28497      33   28503   28500      34
   28509   28506      33   28512   28506      33   28512   28509      34   28518
   28515      33   28521   28515      33   28521   28518      34   28527   28524
      33   28530   28524      33   28530   28527      34   28536   28533      33
   28539   28533      33   28539   28536      34   28545   28542      33   28548
   28542      33   28548   28545      34   28554   28551      33   28557   28551
      33   28557   28554      34   28563   28560      33   28566   28560      33
   28566   28563      34   28572   28569      33   28575   28569      33   28575
   28572      34   28581   28578      33   28584   28578      33   28584   28581
      34   28590   28587      33   28593   28587      33   28593   28590      34
   28599   28596      33   28602   28596      33   28602   28599      34   28608
   28605      33   28611   28605      33   28611   28608      34   28617   28614
      33   28620   28614      33   28620   28617      34   28626   28623      33
   28629   28623      33   28629   28626      34   28635   28632      33   28638
   28632      33   28638   28635      34   28644   28641      33   28647   28641
      33   28647   28644      34   28653   28650      33   28656   28650      33
   28656   28653      34   28662   28659      33   28665   28659      33   28665
   28662      34   28671   28668      33   28674   28668      33   28674   28671
      34   28680   28677      33   28683   28677      33   28683   28680      34
   28689   28686      33   28692   28686      33   28692   28689      34   28698
   28695      33   28701   28695      33   28701   28698      34   28707   28704
      33   28710   28704      33   28710   28707      34   28716   28713      33
   28719   28713      33   28719   28716      34   28725   28722      33   28728
   28722      33   28728   28725      34   28734   28731      33   28737   28731
      33   28737   28734      34   28743   28740      33   28746   28740      33
   28746   28743      34   28752   28749      33   28755   28749      33   28755
   28752      34   28761   28758      33   28764   28758      33   28764   28761
      34   28770   28767      33   28773   28767      33   28773   28770      34
   28779   28776      33   28782   28776      33   28782   28779      34   28788
   28785      33   28791   28785      33   28791   28788      34   28797   28794
      33   28800   28794      33   28800   28797      34   28806   28803      33
   28809   28803      33   28809   28806      34   28815   28812      33   28818
   28812      33   28818   28815      34   28824   28821      33   28827   28821
      33   28827   28824      34   28833   28830      33   28836   28830      33
   28836   28833      34   28842   28839      33   28845   28839      33   28845
   28842      34   28851   28848      33   28854   28848      33   28854   28851
      34   28860   28857      33   28863   28857      33   28863   28860      34
   28869   28866      33   28872   28866      33   28872   28869      34   28878
   28875      33   28881   28875      33   28881   28878      34   28887   28884
      33   28890   28884      33   28890   28887      34   28896   28893      33
   28899   28893      33   28899   28896      34   28905   28902      33   28908
   28902      33   28908   28905      34   28914   28911      33   28917   28911
      33   28917   28914      34   28923   28920      33   28926   28920      33
   28926   28923      34   28932   28929      33   28935   28929      33   28935
   28932      34   28941   28938      33   28944   28938      33   28944   28941
      34   28950   28947      33   28953   28947      33   28953   28950      34
   28959   28956      33   28962   28956      33   28962   28959      34   28968
   28965      33   28971   28965      33   28971   28968      34   28977   28974
      33   28980   28974      33   28980   28977      34   28986   28983      33
   28989   28983      33   28989   28986      34   28995   28992      33   28998
   28992      33   28998   28995      34   29004   29001      33   29007   29001
      33   29007   29004      34   29013   29010      33   29016   29010      33
   29016   29013      34   29022   29019      33   29025   29019      33   29025
   29022      34   29031   29028      33   29034   29028      33   29034   29031
      34   29040   29037      33   29043   29037      33   29043   29040      34
   29049   29046      33   29052   29046      33   29052   29049      34   29058
   29055      33   29061   29055      33   29061   29058      34   29067   29064
      33   29070   29064      33   29070   29067      34   29076   29073      33
   29079   29073      33   29079   29076      34   29085   29082      33   29088
   29082      33   29088   29085      34   29094   29091      33   29097   29091
      33   29097   29094      34   29103   29100      33   29106   29100      33
   29106   29103      34   29112   29109      33   29115   29109      33   29115
   29112      34   29121   29118      33   29124   29118      33   29124   29121
      34   29130   29127      33   29133   29127      33   29133   29130      34
   29139   29136      33   29142   29136      33   29142   29139      34   29148
   29145      33   29151   29145      33   29151   29148      34   29157   29154
      33   29160   29154      33   29160   29157      34   29166   29163      33
   29169   29163      33   29169   29166      34   29175   29172      33   29178
   29172      33   29178   29175      34   29184   29181      33   29187   29181
      33   29187   29184      34   29193   29190      33   29196   29190      33
   29196   29193      34   29202   29199      33   29205   29199      33   29205
   29202      34   29211   29208      33   29214   29208      33   29214   29211
      34   29220   29217      33   29223   29217      33   29223   29220      34
   29229   29226      33   29232   29226      33   29232   29229      34   29238
   29235      33   29241   29235      33   29241   29238      34   29247   29244
      33   29250   29244      33   29250   29247      34   29256   29253      33
   29259   29253      33   29259   29256      34   29265   29262      33   29268
   29262      33   29268   29265      34   29274   29271      33   29277   29271
      33   29277   29274      34   29283   29280      33   29286   29280      33
   29286   29283      34   29292   29289      33   29295   29289      33   29295
   29292      34   29301   29298      33   29304   29298      33   29304   29301
      34   29310   29307      33   29313   29307      33   29313   29310      34
   29319   29316      33   29322   29316      33   29322   29319      34   29328
   29325      33   29331   29325      33   29331   29328      34   29337   29334
      33   29340   29334      33   29340   29337      34   29346   29343      33
   29349   29343      33   29349   29346      34   29355   29352      33   29358
   29352      33   29358   29355      34   29364   29361      33   29367   29361
      33   29367   29364      34   29373   29370      33   29376   29370      33
   29376   29373      34   29382   29379      33   29385   29379      33   29385
   29382      34   29391   29388      33   29394   29388      33   29394   29391
      34   29400   29397      33   29403   29397      33   29403   29400      34
   29409   29406      33   29412   29406      33   29412   29409      34   29418
   29415      33   29421   29415      33   29421   29418      34   29427   29424
      33   29430   29424      33   29430   29427      34   29436   29433      33
   29439   29433      33   29439   29436      34   29445   29442      33   29448
   29442      33   29448   29445      34   29454   29451      33   29457   29451
      33   29457   29454      34   29463   29460      33   29466   29460      33
   29466   29463      34   29472   29469      33   29475   29469      33   29475
   29472      34   29481   29478      33   29484   29478      33   29484   29481
      34   29490   29487      33   29493   29487      33   29493   29490      34
   29499   29496      33   29502   29496      33   29502   29499      34   29508
   29505      33   29511   29505      33   29511   29508      34   29517   29514
      33   29520   29514      33   29520   29517      34   29526   29523      33
   29529   29523      33   29529   29526      34   29535   29532      33   29538
   29532      33   29538   29535      34   29544   29541      33   29547   29541
      33   29547   29544      34   29553   29550      33   29556   29550      33
   29556   29553      34   29562   29559      33   29565   29559      33   29565
   29562      34   29571   29568      33   29574   29568      33   29574   29571
      34   29580   29577      33   29583   29577      33   29583   29580      34
   29589   29586      33   29592   29586      33   29592   29589      34   29598
   29595      33   29601   29595      33   29601   29598      34   29607   29604
      33   29610   29604      33   29610   29607      34   29616   29613      33
   29619   29613      33   29619   29616      34   29625   29622      33   29628
   29622      33   29628   29625      34   29634   29631      33   29637   29631
      33   29637   29634      34   29643   29640      33   29646   29640      33
   29646   29643      34   29652   29649      33   29655   29649      33   29655
   29652      34   29661   29658      33   29664   29658      33   29664   29661
      34   29670   29667      33   29673   29667      33   29673   29670      34
   29679   29676      33   29682   29676      33   29682   29679      34   29688
   29685      33   29691   29685      33   29691   29688      34   29697   29694
      33   29700   29694      33   29700   29697      34   29706   29703      33
   29709   29703      33   29709   29706      34   29715   29712      33   29718
   29712      33   29718   29715      34   29724   29721      33   29727   29721
      33   29727   29724      34   29733   29730      33   29736   29730      33
   29736   29733      34   29742   29739      33   29745   29739      33   29745
   29742      34   29751   29748      33   29754   29748      33   29754   29751
      34   29760   29757      33   29763   29757      33   29763   29760      34
   29769   29766      33   29772   29766      33   29772   29769      34   29778
   29775      33   29781   29775      33   29781   29778      34   29787   29784
      33   29790   29784      33   29790   29787      34   29796   29793      33
   29799   29793      33   29799   29796      34   29805   29802      33   29808
   29802      33   29808   29805      34   29814   29811      33   29817   29811
      33   29817   29814      34   29823   29820      33   29826   29820      33
   29826   29823      34   29832   29829      33   29835   29829      33   29835
   29832      34   29841   29838      33   29844   29838      33   29844   29841
      34   29850   29847      33   29853   29847      33   29853   29850      34
   29859   29856      33   29862   29856      33   29862   29859      34   29868
   29865      33   29871   29865      33   29871   29868      34   29877   29874
      33   29880   29874      33   29880   29877      34   29886   29883      33
   29889   29883      33   29889   29886      34   29895   29892      33   29898
   29892      33   29898   29895      34   29904   29901      33   29907   29901
      33   29907   29904      34   29913   29910      33   29916   29910      33
   29916   29913      34   29922   29919      33   29925   29919      33   29925
   29922      34   29931   29928      33   29934   29928      33   29934   29931
      34   29940   29937      33   29943   29937      33   29943   29940      34
   29949   29946      33   29952   29946      33   29952   29949      34   29958
   29955      33   29961   29955      33   29961   29958      34   29967   29964
      33   29970   29964      33   29970   29967      34   29976   29973      33
   29979   29973      33   29979   29976      34   29985   29982      33   29988
   29982      33   29988   29985      34   29994   29991      33   29997   29991
      33   29997   29994      34   30003   30000      33   30006   30000      33
   30006   30003      34   30012   30009      33   30015   30009      33   30015
   30012      34   30021   30018      33   30024   30018      33   30024   30021
      34   30030   30027      33   30033   30027      33   30033   30030      34
   30039   30036      33   30042   30036      33   30042   30039      34   30048
   30045      33   30051   30045      33   30051   30048      34   30057   30054
      33   30060   30054      33   30060   30057      34   30066   30063      33
   30069   30063      33   30069   30066      34   30075   30072      33   30078
   30072      33   30078   30075      34   30084   30081      33   30087   30081
      33   30087   30084      34   30093   30090      33   30096   30090      33
   30096   30093      34   30102   30099      33   30105   30099      33   30105
   30102      34   30111   30108      33   30114   30108      33   30114   30111
      34   30120   30117      33   30123   30117      33   30123   30120      34
   30129   30126      33   30132   30126      33   30132   30129      34   30138
   30135      33   30141   30135      33   30141   30138      34   30147   30144
      33   30150   30144      33   30150   30147      34   30156   30153      33
   30159   30153      33   30159   30156      34   30165   30162      33   30168
   30162      33   30168   30165      34   30174   30171      33   30177   30171
      33   30177   30174      34   30183   30180      33   30186   30180      33
   30186   30183      34   30192   30189      33   30195   30189      33   30195
   30192      34   30201   30198      33   30204   30198      33   30204   30201
      34   30210   30207      33   30213   30207      33   30213   30210      34
   30219   30216      33   30222   30216      33   30222   30219      34   30228
   30225      33   30231   30225      33   30231   30228      34   30237   30234
      33   30240   30234      33   30240   30237      34   30246   30243      33
   30249   30243      33   30249   30246      34   30255   30252      33   30258
   30252      33   30258   30255      34   30264   30261      33   30267   30261
      33   30267   30264      34   30273   30270      33   30276   30270      33
   30276   30273      34   30282   30279      33   30285   30279      33   30285
   30282      34   30291   30288      33   30294   30288      33   30294   30291
      34   30300   30297      33   30303   30297      33   30303   30300      34
   30309   30306      33   30312   30306      33   30312   30309      34   30318
   30315      33   30321   30315      33   30321   30318      34   30327   30324
      33   30330   30324      33   30330   30327      34   30336   30333      33
   30339   30333      33   30339   30336      34   30345   30342      33   30348
   30342      33   30348   30345      34   30354   30351      33   30357   30351
      33   30357   30354      34   30363   30360      33   30366   30360      33
   30366   30363      34   30372   30369      33   30375   30369      33   30375
   30372      34   30381   30378      33   30384   30378      33   30384   30381
      34   30390   30387      33   30393   30387      33   30393   30390      34
   30399   30396      33   30402   30396      33   30402   30399      34   30408
   30405      33   30411   30405      33   30411   30408      34   30417   30414
      33   30420   30414      33   30420   30417      34   30426   30423      33
   30429   30423      33   30429   30426      34   30435   30432      33   30438
   30432      33   30438   30435      34   30444   30441      33   30447   30441
      33   30447   30444      34   30453   30450      33   30456   30450      33
   30456   30453      34   30462   30459      33   30465   30459      33   30465
   30462      34   30471   30468      33   30474   30468      33   30474   30471
      34   30480   30477      33   30483   30477      33   30483   30480      34
   30489   30486      33   30492   30486      33   30492   30489      34   30498
   30495      33   30501   30495      33   30501   30498      34   30507   30504
      33   30510   30504      33   30510   30507      34   30516   30513      33
   30519   30513      33   30519   30516      34   30525   30522      33   30528
   30522      33   30528   30525      34   30534   30531      33   30537   30531
      33   30537   30534      34   30543   30540      33   30546   30540      33
   30546   30543      34   30552   30549      33   30555   30549      33   30555
   30552      34   30561   30558      33   30564   30558      33   30564   30561
      34   30570   30567      33   30573   30567      33   30573   30570      34
   30579   30576      33   30582   30576      33   30582   30579      34   30588
   30585      33   30591   30585      33   30591   30588      34   30597   30594
      33   30600   30594      33   30600   30597      34   30606   30603      33
   30609   30603      33   30609   30606      34   30615   30612      33   30618
   30612      33   30618   30615      34   30624   30621      33   30627   30621
      33   30627   30624      34   30633   30630      33   30636   30630      33
   30636   30633      34   30642   30639      33   30645   30639      33   30645
   30642      34   30651   30648      33   30654   30648      33   30654   30651
      34   30660   30657      33   30663   30657      33   30663   30660      34
   30669   30666      33   30672   30666      33   30672   30669      34   30678
   30675      33   30681   30675      33   30681   30678      34   30687   30684
      33   30690   30684      33   30690   30687      34   30696   30693      33
   30699   30693      33   30699   30696      34   30705   30702      33   30708
   30702      33   30708   30705      34   30714   30711      33   30717   30711
      33   30717   30714      34   30723   30720      33   30726   30720      33
   30726   30723      34   30732   30729      33   30735   30729      33   30735
   30732      34   30741   30738      33   30744   30738      33   30744   30741
      34   30750   30747      33   30753   30747      33   30753   30750      34
   30759   30756      33   30762   30756      33   30762   30759      34   30768
   30765      33   30771   30765      33   30771   30768      34   30777   30774
      33   30780   30774      33   30780   30777      34   30786   30783      33
   30789   30783      33   30789   30786      34   30795   30792      33   30798
   30792      33   30798   30795      34   30804   30801      33   30807   30801
      33   30807   30804      34   30813   30810      33   30816   30810      33
   30816   30813      34   30822   30819      33   30825   30819      33   30825
   30822      34   30831   30828      33   30834   30828      33   30834   30831
      34   30840   30837      33   30843   30837      33   30843   30840      34
   30849   30846      33   30852   30846      33   30852   30849      34   30858
   30855      33   30861   30855      33   30861   30858      34   30867   30864
      33   30870   30864      33   30870   30867      34   30876   30873      33
   30879   30873      33   30879   30876      34   30885   30882      33   30888
   30882      33   30888   30885      34   30894   30891      33   30897   30891
      33   30897   30894      34   30903   30900      33   30906   30900      33
   30906   30903      34   30912   30909      33   30915   30909      33   30915
   30912      34   30921   30918      33   30924   30918      33   30924   30921
      34   30930   30927      33   30933   30927      33   30933   30930      34
   30939   30936      33   30942   30936      33   30942   30939      34   30948
   30945      33   30951   30945      33   30951   30948      34   30957   30954
      33   30960   30954      33   30960   30957      34   30966   30963      33
   30969   30963      33   30969   30966      34   30975   30972      33   30978
   30972      33   30978   30975      34   30984   30981      33   30987   30981
      33   30987   30984      34   30993   30990      33   30996   30990      33
   30996   30993      34   31002   30999      33   31005   30999      33   31005
   31002      34   31011   31008      33   31014   31008      33   31014   31011
      34   31020   31017      33   31023   31017      33   31023   31020      34
   31029   31026      33   31032   31026      33   31032   31029      34   31038
   31035      33   31041   31035      33   31041   31038      34   31047   31044
      33   31050   31044      33   31050   31047      34   31056   31053      33
   31059   31053      33   31059   31056      34   31065   31062      33   31068
   31062      33   31068   31065      34   31074   31071      33   31077   31071
      33   31077   31074      34   31083   31080      33   31086   31080      33
   31086   31083      34   31092   31089      33   31095   31089      33   31095
   31092      34   31101   31098      33   31104   31098      33   31104   31101
      34   31110   31107      33   31113   31107      33   31113   31110      34
   31119   31116      33   31122   31116      33   31122   31119      34   31128
   31125      33   31131   31125      33   31131   31128      34   31137   31134
      33   31140   31134      33   31140   31137      34   31146   31143      33
   31149   31143      33   31149   31146      34   31155   31152      33   31158
   31152      33   31158   31155      34   31164   31161      33   31167   31161
      33   31167   31164      34   31173   31170      33   31176   31170      33
   31176   31173      34   31182   31179      33   31185   31179      33   31185
   31182      34   31191   31188      33   31194   31188      33   31194   31191
      34   31200   31197      33   31203   31197      33   31203   31200      34
   31209   31206      33   31212   31206      33   31212   31209      34   31218
   31215      33   31221   31215      33   31221   31218      34   31227   31224
      33   31230   31224      33   31230   31227      34   31236   31233      33
   31239   31233      33   31239   31236      34   31245   31242      33   31248
   31242      33   31248   31245      34   31254   31251      33   31257   31251
      33   31257   31254      34   31263   31260      33   31266   31260      33
   31266   31263      34   31272   31269      33   31275   31269      33   31275
   31272      34   31281   31278      33   31284   31278      33   31284   31281
      34   31290   31287      33   31293   31287      33   31293   31290      34
   31299   31296      33   31302   31296      33   31302   31299      34   31308
   31305      33   31311   31305      33   31311   31308      34   31317   31314
      33   31320   31314      33   31320   31317      34   31326   31323      33
   31329   31323      33   31329   31326      34   31335   31332      33   31338
   31332      33   31338   31335      34   31344   31341      33   31347   31341
      33   31347   31344      34   31353   31350      33   31356   31350      33
   31356   31353      34   31362   31359      33   31365   31359      33   31365
   31362      34   31371   31368      33   31374   31368      33   31374   31371
      34   31380   31377      33   31383   31377      33   31383   31380      34
   31389   31386      33   31392   31386      33   31392   31389      34   31398
   31395      33   31401   31395      33   31401   31398      34   31407   31404
      33   31410   31404      33   31410   31407      34   31416   31413      33
   31419   31413      33   31419   31416      34   31425   31422      33   31428
   31422      33   31428   31425      34   31434   31431      33   31437   31431
      33   31437   31434      34   31443   31440      33   31446   31440      33
   31446   31443      34   31452   31449      33   31455   31449      33   31455
   31452      34   31461   31458      33   31464   31458      33   31464   31461
      34   31470   31467      33   31473   31467      33   31473   31470      34
   31479   31476      33   31482   31476      33   31482   31479      34   31488
   31485      33   31491   31485      33   31491   31488      34   31497   31494
      33   31500   31494      33   31500   31497      34   31506   31503      33
   31509   31503      33   31509   31506      34   31515   31512      33   31518
   31512      33   31518   31515      34   31524   31521      33   31527   31521
      33   31527   31524      34   31533   31530      33   31536   31530      33
   31536   31533      34   31542   31539      33   31545   31539      33   31545
   31542      34   31551   31548      33   31554   31548      33   31554   31551
      34   31560   31557      33   31563   31557      33   31563   31560      34
   31569   31566      33   31572   31566      33   31572   31569      34   31578
   31575      33   31581   31575      33   31581   31578      34   31587   31584
      33   31590   31584      33   31590   31587      34   31596   31593      33
   31599   31593      33   31599   31596      34   31605   31602      33   31608
   31602      33   31608   31605      34   31614   31611      33   31617   31611
      33   31617   31614      34   31623   31620      33   31626   31620      33
   31626   31623      34   31632   31629      33   31635   31629      33   31635
   31632      34   31641   31638      33   31644   31638      33   31644   31641
      34   31650   31647      33   31653   31647      33   31653   31650      34
   31659   31656      33   31662   31656      33   31662   31659      34   31668
   31665      33   31671   31665      33   31671   31668      34   31677   31674
      33   31680   31674      33   31680   31677      34   31686   31683      33
   31689   31683      33   31689   31686      34   31695   31692      33   31698
   31692      33   31698   31695      34   31704   31701      33   31707   31701
      33   31707   31704      34   31713   31710      33   31716   31710      33
   31716   31713      34   31722   31719      33   31725   31719      33   31725
   31722      34   31731   31728      33   31734   31728      33   31734   31731
      34   31740   31737      33   31743   31737      33   31743   31740      34
   31749   31746      33   31752   31746      33   31752   31749      34   31758
   31755      33   31761   31755      33   31761   31758      34   31767   31764
      33   31770   31764      33   31770   31767      34   31776   31773      33
   31779   31773      33   31779   31776      34   31785   31782      33   31788
   31782      33   31788   31785      34   31794   31791      33   31797   31791
      33   31797   31794      34   31803   31800      33   31806   31800      33
   31806   31803      34   31812   31809      33   31815   31809      33   31815
   31812      34   31821   31818      33   31824   31818      33   31824   31821
      34   31830   31827      33   31833   31827      33   31833   31830      34
   31839   31836      33   31842   31836      33   31842   31839      34   31848
   31845      33   31851   31845      33   31851   31848      34   31857   31854
      33   31860   31854      33   31860   31857      34   31866   31863      33
   31869   31863      33   31869   31866      34   31875   31872      33   31878
   31872      33   31878   31875      34   31884   31881      33   31887   31881
      33   31887   31884      34   31893   31890      33   31896   31890      33
   31896   31893      34   31902   31899      33   31905   31899      33   31905
   31902      34   31911   31908      33   31914   31908      33   31914   31911
      34   31920   31917      33   31923   31917      33   31923   31920      34
   31929   31926      33   31932   31926      33   31932   31929      34   31938
   31935      33   31941   31935      33   31941   31938      34   31947   31944
      33   31950   31944      33   31950   31947      34   31956   31953      33
   31959   31953      33   31959   31956      34   31965   31962      33   31968
   31962      33   31968   31965      34   31974   31971      33   31977   31971
      33   31977   31974      34   31983   31980      33   31986   31980      33
   31986   31983      34   31992   31989      33   31995   31989      33   31995
   31992      34   32001   31998      33   32004   31998      33   32004   32001
      34   32010   32007      33   32013   32007      33   32013   32010      34
   32019   32016      33   32022   32016      33   32022   32019      34   32028
   32025      33   32031   32025      33   32031   32028      34   32037   32034
      33   32040   32034      33   32040   32037      34   32046   32043      33
   32049   32043      33   32049   32046      34   32055   32052      33   32058
   32052      33   32058   32055      34   32064   32061      33   32067   32061
      33   32067   32064      34   32073   32070      33   32076   32070      33
   32076   32073      34   32082   32079      33   32085   32079      33   32085
   32082      34   32091   32088      33   32094   32088      33   32094   32091
      34   32100   32097      33   32103   32097      33   32103   32100      34
   32109   32106      33   32112   32106      33   32112   32109      34   32118
   32115      33   32121   32115      33   32121   32118      34   32127   32124
      33   32130   32124      33   32130   32127      34   32136   32133      33
   32139   32133      33   32139   32136      34   32145   32142      33   32148
   32142      33   32148   32145      34   32154   32151      33   32157   32151
      33   32157   32154      34   32163   32160      33   32166   32160      33
   32166   32163      34   32172   32169      33   32175   32169      33   32175
   32172      34   32181   32178      33   32184   32178      33   32184   32181
      34   32190   32187      33   32193   32187      33   32193   32190      34
   32199   32196      33   32202   32196      33   32202   32199      34   32208
   32205      33   32211   32205      33   32211   32208      34   32217   32214
      33   32220   32214      33   32220   32217      34   32226   32223      33
   32229   32223      33   32229   32226      34   32235   32232      33   32238
   32232      33   32238   32235      34   32244   32241      33   32247   32241
      33   32247   32244      34   32253   32250      33   32256   32250      33
   32256   32253      34   32262   32259      33   32265   32259      33   32265
   32262      34   32271   32268      33   32274   32268      33   32274   32271
      34   32280   32277      33   32283   32277      33   32283   32280      34
   32289   32286      33   32292   32286      33   32292   32289      34   32298
   32295      33   32301   32295      33   32301   32298      34   32307   32304
      33   32310   32304      33   32310   32307      34   32316   32313      33
   32319   32313      33   32319   32316      34   32325   32322      33   32328
   32322      33   32328   32325      34   32334   32331      33   32337   32331
      33   32337   32334      34   32343   32340      33   32346   32340      33
   32346   32343      34   32352   32349      33   32355   32349      33   32355
   32352      34   32361   32358      33   32364   32358      33   32364   32361
      34   32370   32367      33   32373   32367      33   32373   32370      34
   32379   32376      33   32382   32376      33   32382   32379      34   32388
   32385      33   32391   32385      33   32391   32388      34   32397   32394
      33   32400   32394      33   32400   32397      34   32406   32403      33
   32409   32403      33   32409   32406      34   32415   32412      33   32418
   32412      33   32418   32415      34   32424   32421      33   32427   32421
      33   32427   32424      34   32433   32430      33   32436   32430      33
   32436   32433      34   32442   32439      33   32445   32439      33   32445
   32442      34   32451   32448      33   32454   32448      33   32454   32451
      34   32460   32457      33   32463   32457      33   32463   32460      34
   32469   32466      33   32472   32466      33   32472   32469      34   32478
   32475      33   32481   32475      33   32481   32478      34   32487   32484
      33   32490   32484      33   32490   32487      34   32496   32493      33
   32499   32493      33   32499   32496      34   32505   32502      33   32508
   32502      33   32508   32505      34   32514   32511      33   32517   32511
      33   32517   32514      34   32523   32520      33   32526   32520      33
   32526   32523      34   32532   32529      33   32535   32529      33   32535
   32532      34   32541   32538      33   32544   32538      33   32544   32541
      34   32550   32547      33   32553   32547      33   32553   32550      34
   32559   32556      33   32562   32556      33   32562   32559      34   32568
   32565      33   32571   32565      33   32571   32568      34   32577   32574
      33   32580   32574      33   32580   32577      34   32586   32583      33
   32589   32583      33   32589   32586      34   32595   32592      33   32598
   32592      33   32598   32595      34   32604   32601      33   32607   32601
      33   32607   32604      34   32613   32610      33   32616   32610      33
   32616   32613      34   32622   32619      33   32625   32619      33   32625
   32622      34   32631   32628      33   32634   32628      33   32634   32631
      34   32640   32637      33   32643   32637      33   32643   32640      34
   32649   32646      33   32652   32646      33   32652   32649      34   32658
   32655      33   32661   32655      33   32661   32658      34   32667   32664
      33   32670   32664      33   32670   32667      34   32676   32673      33
   32679   32673      33   32679   32676      34   32685   32682      33   32688
   32682      33   32688   32685      34   32694   32691      33   32697   32691
      33   32697   32694      34   32703   32700      33   32706   32700      33
   32706   32703      34   32712   32709      33   32715   32709      33   32715
   32712      34   32721   32718      33   32724   32718      33   32724   32721
      34   32730   32727      33   32733   32727      33   32733   32730      34
   32739   32736      33   32742   32736      33   32742   32739      34   32748
   32745      33   32751   32745      33   32751   32748      34   32757   32754
      33   32760   32754      33   32760   32757      34   32766   32763      33
   32769   32763      33   32769   32766      34   32775   32772      33   32778
   32772      33   32778   32775      34   32784   32781      33   32787   32781
      33   32787   32784      34   32793   32790      33   32796   32790      33
   32796   32793      34   32802   32799      33   32805   32799      33   32805
   32802      34   32811   32808      33   32814   32808      33   32814   32811
      34   32820   32817      33   32823   32817      33   32823   32820      34
   32829   32826      33   32832   32826      33   32832   32829      34   32838
   32835      33   32841   32835      33   32841   32838      34   32847   32844
      33   32850   32844      33   32850   32847      34   32856   32853      33
   32859   32853      33   32859   32856      34   32865   32862      33   32868
   32862      33   32868   32865      34   32874   32871      33   32877   32871
      33   32877   32874      34   32883   32880      33   32886   32880      33
   32886   32883      34   32892   32889      33   32895   32889      33   32895
   32892      34   32901   32898      33   32904   32898      33   32904   32901
      34   32910   32907      33   32913   32907      33   32913   32910      34
   32919   32916      33   32922   32916      33   32922   32919      34   32928
   32925      33   32931   32925      33   32931   32928      34   32937   32934
      33   32940   32934      33   32940   32937      34   32946   32943      33
   32949   32943      33   32949   32946      34   32955   32952      33   32958
   32952      33   32958   32955      34   32964   32961      33   32967   32961
      33   32967   32964      34   32973   32970      33   32976   32970      33
   32976   32973      34   32982   32979      33   32985   32979      33   32985
   32982      34   32991   32988      33   32994   32988      33   32994   32991
      34   33000   32997      33   33003   32997      33   33003   33000      34
   33009   33006      33   33012   33006      33   33012   33009      34   33018
   33015      33   33021   33015      33   33021   33018      34   33027   33024
      33   33030   33024      33   33030   33027      34   33036   33033      33
   33039   33033      33   33039   33036      34   33045   33042      33   33048
   33042      33   33048   33045      34   33054   33051      33   33057   33051
      33   33057   33054      34   33063   33060      33   33066   33060      33
   33066   33063      34   33072   33069      33   33075   33069      33   33075
   33072      34   33081   33078      33   33084   33078      33   33084   33081
      34   33090   33087      33   33093   33087      33   33093   33090      34
   33099   33096      33   33102   33096      33   33102   33099      34   33108
   33105      33   33111   33105      33   33111   33108      34   33117   33114
      33   33120   33114      33   33120   33117      34   33126   33123      33
   33129   33123      33   33129   33126      34   33135   33132      33   33138
   33132      33   33138   33135      34   33144   33141      33   33147   33141
      33   33147   33144      34   33153   33150      33   33156   33150      33
   33156   33153      34   33162   33159      33   33165   33159      33   33165
   33162      34   33171   33168      33   33174   33168      33   33174   33171
      34   33180   33177      33   33183   33177      33   33183   33180      34
   33189   33186      33   33192   33186      33   33192   33189      34   33198
   33195      33   33201   33195      33   33201   33198      34   33207   33204
      33   33210   33204      33   33210   33207      34   33216   33213      33
   33219   33213      33   33219   33216      34   33225   33222      33   33228
   33222      33   33228   33225      34   33234   33231      33   33237   33231
      33   33237   33234      34   33243   33240      33   33246   33240      33
   33246   33243      34   33252   33249      33   33255   33249      33   33255
   33252      34   33261   33258      33   33264   33258      33   33264   33261
      34   33270   33267      33   33273   33267      33   33273   33270      34
   33279   33276      33   33282   33276      33   33282   33279      34   33288
   33285      33   33291   33285      33   33291   33288      34   33297   33294
      33   33300   33294      33   33300   33297      34   33306   33303      33
   33309   33303      33   33309   33306      34   33315   33312      33   33318
   33312      33   33318   33315      34   33324   33321      33   33327   33321
      33   33327   33324      34   33333   33330      33   33336   33330      33
   33336   33333      34   33342   33339      33   33345   33339      33   33345
   33342      34   33351   33348      33   33354   33348      33   33354   33351
      34   33360   33357      33   33363   33357      33   33363   33360      34
   33369   33366      33   33372   33366      33   33372   33369      34   33378
   33375      33   33381   33375      33   33381   33378      34   33387   33384
      33   33390   33384      33   33390   33387      34   33396   33393      33
   33399   33393      33   33399   33396      34   33405   33402      33   33408
   33402      33   33408   33405      34   33414   33411      33   33417   33411
      33   33417   33414      34   33423   33420      33   33426   33420      33
   33426   33423      34   33432   33429      33   33435   33429      33   33435
   33432      34   33441   33438      33   33444   33438      33   33444   33441
      34   33450   33447      33   33453   33447      33   33453   33450      34
   33459   33456      33   33462   33456      33   33462   33459      34   33468
   33465      33   33471   33465      33   33471   33468      34   33477   33474
      33   33480   33474      33   33480   33477      34   33486   33483      33
   33489   33483      33   33489   33486      34   33495   33492      33   33498
   33492      33   33498   33495      34   33504   33501      33   33507   33501
      33   33507   33504      34   33513   33510      33   33516   33510      33
   33516   33513      34   33522   33519      33   33525   33519      33   33525
   33522      34   33531   33528      33   33534   33528      33   33534   33531
      34   33540   33537      33   33543   33537      33   33543   33540      34
   33549   33546      33   33552   33546      33   33552   33549      34   33558
   33555      33   33561   33555      33   33561   33558      34   33567   33564
      33   33570   33564      33   33570   33567      34   33576   33573      33
   33579   33573      33   33579   33576      34   33585   33582      33   33588
   33582      33   33588   33585      34   33594   33591      33   33597   33591
      33   33597   33594      34   33603   33600      33   33606   33600      33
   33606   33603      34   33612   33609      33   33615   33609      33   33615
   33612      34   33621   33618      33   33624   33618      33   33624   33621
      34   33630   33627      33   33633   33627      33   33633   33630      34
   33639   33636      33   33642   33636      33   33642   33639      34   33648
   33645      33   33651   33645      33   33651   33648      34   33657   33654
      33   33660   33654      33   33660   33657      34   33666   33663      33
   33669   33663      33   33669   33666      34   33675   33672      33   33678
   33672      33   33678   33675      34   33684   33681      33   33687   33681
      33   33687   33684      34   33693   33690      33   33696   33690      33
   33696   33693      34   33702   33699      33   33705   33699      33   33705
   33702      34   33711   33708      33   33714   33708      33   33714   33711
      34   33720   33717      33   33723   33717      33   33723   33720      34
   33729   33726      33   33732   33726      33   33732   33729      34   33738
   33735      33   33741   33735      33   33741   33738      34   33747   33744
      33   33750   33744      33   33750   33747      34   33756   33753      33
   33759   33753      33   33759   33756      34   33765   33762      33   33768
   33762      33   33768   33765      34   33774   33771      33   33777   33771
      33   33777   33774      34   33783   33780      33   33786   33780      33
   33786   33783      34   33792   33789      33   33795   33789      33   33795
   33792      34   33801   33798      33   33804   33798      33   33804   33801
      34   33810   33807      33   33813   33807      33   33813   33810      34
   33819   33816      33   33822   33816      33   33822   33819      34   33828
   33825      33   33831   33825      33   33831   33828      34   33837   33834
      33   33840   33834      33   33840   33837      34   33846   33843      33
   33849   33843      33   33849   33846      34   33855   33852      33   33858
   33852      33   33858   33855      34   33864   33861      33   33867   33861
      33   33867   33864      34   33873   33870      33   33876   33870      33
   33876   33873      34   33882   33879      33   33885   33879      33   33885
   33882      34   33891   33888      33   33894   33888      33   33894   33891
      34   33900   33897      33   33903   33897      33   33903   33900      34
   33909   33906      33   33912   33906      33   33912   33909      34   33918
   33915      33   33921   33915      33   33921   33918      34   33927   33924
      33   33930   33924      33   33930   33927      34   33936   33933      33
   33939   33933      33   33939   33936      34   33945   33942      33   33948
   33942      33   33948   33945      34   33954   33951      33   33957   33951
      33   33957   33954      34   33963   33960      33   33966   33960      33
   33966   33963      34   33972   33969      33   33975   33969      33   33975
   33972      34   33981   33978      33   33984   33978      33   33984   33981
      34   33990   33987      33   33993   33987      33   33993   33990      34
   33999   33996      33   34002   33996      33   34002   33999      34   34008
   34005      33   34011   34005      33   34011   34008      34   34017   34014
      33   34020   34014      33   34020   34017      34   34026   34023      33
   34029   34023      33   34029   34026      34   34035   34032      33   34038
   34032      33   34038   34035      34   34044   34041      33   34047   34041
      33   34047   34044      34   34053   34050      33   34056   34050      33
   34056   34053      34   34062   34059      33   34065   34059      33   34065
   34062      34   34071   34068      33   34074   34068      33   34074   34071
      34   34080   34077      33   34083   34077      33   34083   34080      34
   34089   34086      33   34092   34086      33   34092   34089      34   34098
   34095      33   34101   34095      33   34101   34098      34   34107   34104
      33   34110   34104      33   34110   34107      34   34116   34113      33
   34119   34113      33   34119   34116      34   34125   34122      33   34128
   34122      33   34128   34125      34   34134   34131      33   34137   34131
      33   34137   34134      34   34143   34140      33   34146   34140      33
   34146   34143      34   34152   34149      33   34155   34149      33   34155
   34152      34   34161   34158      33   34164   34158      33   34164   34161
      34   34170   34167      33   34173   34167      33   34173   34170      34
   34179   34176      33   34182   34176      33   34182   34179      34   34188
   34185      33   34191   34185      33   34191   34188      34   34197   34194
      33   34200   34194      33   34200   34197      34   34206   34203      33
   34209   34203      33   34209   34206      34   34215   34212      33   34218
   34212      33   34218   34215      34   34224   34221      33   34227   34221
      33   34227   34224      34   34233   34230      33   34236   34230      33
   34236   34233      34   34242   34239      33   34245   34239      33   34245
   34242      34   34251   34248      33   34254   34248      33   34254   34251
      34   34260   34257      33   34263   34257      33   34263   34260      34
   34269   34266      33   34272   34266      33   34272   34269      34   34278
   34275      33   34281   34275      33   34281   34278      34   34287   34284
      33   34290   34284      33   34290   34287      34   34296   34293      33
   34299   34293      33   34299   34296      34   34305   34302      33   34308
   34302      33   34308   34305      34   34314   34311      33   34317   34311
      33   34317   34314      34   34323   34320      33   34326   34320      33
   34326   34323      34   34332   34329      33   34335   34329      33   34335
   34332      34   34341   34338      33   34344   34338      33   34344   34341
      34   34350   34347      33   34353   34347      33   34353   34350      34
   34359   34356      33   34362   34356      33   34362   34359      34   34368
   34365      33   34371   34365      33   34371   34368      34   34377   34374
      33   34380   34374      33   34380   34377      34   34386   34383      33
   34389   34383      33   34389   34386      34   34395   34392      33   34398
   34392      33   34398   34395      34   34404   34401      33   34407   34401
      33   34407   34404      34   34413   34410      33   34416   34410      33
   34416   34413      34   34422   34419      33   34425   34419      33   34425
   34422      34   34431   34428      33   34434   34428      33   34434   34431
      34   34440   34437      33   34443   34437      33   34443   34440      34
   34449   34446      33   34452   34446      33   34452   34449      34   34458
   34455      33   34461   34455      33   34461   34458      34   34467   34464
      33   34470   34464      33   34470   34467      34   34476   34473      33
   34479   34473      33   34479   34476      34   34485   34482      33   34488
   34482      33   34488   34485      34   34494   34491      33   34497   34491
      33   34497   34494      34   34503   34500      33   34506   34500      33
   34506   34503      34   34512   34509      33   34515   34509      33   34515
   34512      34   34521   34518      33   34524   34518      33   34524   34521
      34   34530   34527      33   34533   34527      33   34533   34530      34
   34539   34536      33   34542   34536      33   34542   34539      34   34548
   34545      33   34551   34545      33   34551   34548      34   34557   34554
      33   34560   34554      33   34560   34557      34   34566   34563      33
   34569   34563      33   34569   34566      34   34575   34572      33   34578
   34572      33   34578   34575      34   34584   34581      33   34587   34581
      33   34587   34584      34   34593   34590      33   34596   34590      33
   34596   34593      34   34602   34599      33   34605   34599      33   34605
   34602      34   34611   34608      33   34614   34608      33   34614   34611
      34   34620   34617      33   34623   34617      33   34623   34620      34
   34629   34626      33   34632   34626      33   34632   34629      34   34638
   34635      33   34641   34635      33   34641   34638      34   34647   34644
      33   34650   34644      33   34650   34647      34   34656   34653      33
   34659   34653      33   34659   34656      34   34665   34662      33   34668
   34662      33   34668   34665      34   34674   34671      33   34677   34671
      33   34677   34674      34   34683   34680      33   34686   34680      33
   34686   34683      34   34692   34689      33   34695   34689      33   34695
   34692      34   34701   34698      33   34704   34698      33   34704   34701
      34   34710   34707      33   34713   34707      33   34713   34710      34
   34719   34716      33   34722   34716      33   34722   34719      34   34728
   34725      33   34731   34725      33   34731   34728      34   34737   34734
      33   34740   34734      33   34740   34737      34   34746   34743      33
   34749   34743      33   34749   34746      34   34755   34752      33   34758
   34752      33   34758   34755      34   34764   34761      33   34767   34761
      33   34767   34764      34   34773   34770      33   34776   34770      33
   34776   34773      34   34782   34779      33   34785   34779      33   34785
   34782      34   34791   34788      33   34794   34788      33   34794   34791
      34   34800   34797      33   34803   34797      33   34803   34800      34
   34809   34806      33   34812   34806      33   34812   34809      34   34818
   34815      33   34821   34815      33   34821   34818      34   34827   34824
      33   34830   34824      33   34830   34827      34   34836   34833      33
   34839   34833      33   34839   34836      34   34845   34842      33   34848
   34842      33   34848   34845      34   34854   34851      33   34857   34851
      33   34857   34854      34   34863   34860      33   34866   34860      33
   34866   34863      34   34872   34869      33   34875   34869      33   34875
   34872      34   34881   34878      33   34884   34878      33   34884   34881
      34   34890   34887      33   34893   34887      33   34893   34890      34
   34899   34896      33   34902   34896      33   34902   34899      34   34908
   34905      33   34911   34905      33   34911   34908      34   34917   34914
      33   34920   34914      33   34920   34917      34   34926   34923      33
   34929   34923      33   34929   34926      34   34935   34932      33   34938
   34932      33   34938   34935      34   34944   34941      33   34947   34941
      33   34947   34944      34   34953   34950      33   34956   34950      33
   34956   34953      34   34962   34959      33   34965   34959      33   34965
   34962      34   34971   34968      33   34974   34968      33   34974   34971
      34   34980   34977      33   34983   34977      33   34983   34980      34
   34989   34986      33   34992   34986      33   34992   34989      34   34998
   34995      33   35001   34995      33   35001   34998      34   35007   35004
      33   35010   35004      33   35010   35007      34   35016   35013      33
   35019   35013      33   35019   35016      34   35025   35022      33   35028
   35022      33   35028   35025      34   35034   35031      33   35037   35031
      33   35037   35034      34   35043   35040      33   35046   35040      33
   35046   35043      34   35052   35049      33   35055   35049      33   35055
   35052      34   35061   35058      33   35064   35058      33   35064   35061
      34   35070   35067      33   35073   35067      33   35073   35070      34
   35079   35076      33   35082   35076      33   35082   35079      34   35088
   35085      33   35091   35085      33   35091   35088      34   35097   35094
      33   35100   35094      33   35100   35097      34   35106   35103      33
   35109   35103      33   35109   35106      34   35115   35112      33   35118
   35112      33   35118   35115      34   35124   35121      33   35127   35121
      33   35127   35124      34   35133   35130      33   35136   35130      33
   35136   35133      34   35142   35139      33   35145   35139      33   35145
   35142      34   35151   35148      33   35154   35148      33   35154   35151
      34   35160   35157      33   35163   35157      33   35163   35160      34
   35169   35166      33   35172   35166      33   35172   35169      34   35178
   35175      33   35181   35175      33   35181   35178      34   35187   35184
      33   35190   35184      33   35190   35187      34   35196   35193      33
   35199   35193      33   35199   35196      34   35205   35202      33   35208
   35202      33   35208   35205      34   35214   35211      33   35217   35211
      33   35217   35214      34   35223   35220      33   35226   35220      33
   35226   35223      34   35232   35229      33   35235   35229      33   35235
   35232      34   35241   35238      33   35244   35238      33   35244   35241
      34   35250   35247      33   35253   35247      33   35253   35250      34
   35259   35256      33   35262   35256      33   35262   35259      34   35268
   35265      33   35271   35265      33   35271   35268      34   35277   35274
      33   35280   35274      33   35280   35277      34   35286   35283      33
   35289   35283      33   35289   35286      34   35295   35292      33   35298
   35292      33   35298   35295      34   35304   35301      33   35307   35301
      33   35307   35304      34   35313   35310      33   35316   35310      33
   35316   35313      34   35322   35319      33   35325   35319      33   35325
   35322      34   35331   35328      33   35334   35328      33   35334   35331
      34   35340   35337      33   35343   35337      33   35343   35340      34
   35349   35346      33   35352   35346      33   35352   35349      34   35358
   35355      33   35361   35355      33   35361   35358      34   35367   35364
      33   35370   35364      33   35370   35367      34   35376   35373      33
   35379   35373      33   35379   35376      34   35385   35382      33   35388
   35382      33   35388   35385      34   35394   35391      33   35397   35391
      33   35397   35394      34   35403   35400      33   35406   35400      33
   35406   35403      34   35412   35409      33   35415   35409      33   35415
   35412      34   35421   35418      33   35424   35418      33   35424   35421
      34   35430   35427      33   35433   35427      33   35433   35430      34
   35439   35436      33   35442   35436      33   35442   35439      34   35448
   35445      33   35451   35445      33   35451   35448      34   35457   35454
      33   35460   35454      33   35460   35457      34   35466   35463      33
   35469   35463      33   35469   35466      34   35475   35472      33   35478
   35472      33   35478   35475      34   35484   35481      33   35487   35481
      33   35487   35484      34   35493   35490      33   35496   35490      33
   35496   35493      34   35502   35499      33   35505   35499      33   35505
   35502      34   35511   35508      33   35514   35508      33   35514   35511
      34   35520   35517      33   35523   35517      33   35523   35520      34
   35529   35526      33   35532   35526      33   35532   35529      34   35538
   35535      33   35541   35535      33   35541   35538      34   35547   35544
      33   35550   35544      33   35550   35547      34   35556   35553      33
   35559   35553      33   35559   35556      34   35565   35562      33   35568
   35562      33   35568   35565      34   35574   35571      33   35577   35571
      33   35577   35574      34   35583   35580      33   35586   35580      33
   35586   35583      34   35592   35589      33   35595   35589      33   35595
   35592      34   35601   35598      33   35604   35598      33   35604   35601
      34   35610   35607      33   35613   35607      33   35613   35610      34
   35619   35616      33   35622   35616      33   35622   35619      34   35628
   35625      33   35631   35625      33   35631   35628      34   35637   35634
      33   35640   35634      33   35640   35637      34   35646   35643      33
   35649   35643      33   35649   35646      34   35655   35652      33   35658
   35652      33   35658   35655      34   35664   35661      33   35667   35661
      33   35667   35664      34   35673   35670      33   35676   35670      33
   35676   35673      34   35682   35679      33   35685   35679      33   35685
   35682      34   35691   35688      33   35694   35688      33   35694   35691
      34   35700   35697      33   35703   35697      33   35703   35700      34
   35709   35706      33   35712   35706      33   35712   35709      34   35718
   35715      33   35721   35715      33   35721   35718      34   35727   35724
      33   35730   35724      33   35730   35727      34   35736   35733      33
   35739   35733      33   35739   35736      34   35745   35742      33   35748
   35742      33   35748   35745      34   35754   35751      33   35757   35751
      33   35757   35754      34   35763   35760      33   35766   35760      33
   35766   35763      34   35772   35769      33   35775   35769      33   35775
   35772      34   35781   35778      33   35784   35778      33   35784   35781
      34   35790   35787      33   35793   35787      33   35793   35790      34
   35799   35796      33   35802   35796      33   35802   35799      34   35808
   35805      33   35811   35805      33   35811   35808      34   35817   35814
      33   35820   35814      33   35820   35817      34   35826   35823      33
   35829   35823      33   35829   35826      34   35835   35832      33   35838
   35832      33   35838   35835      34   35844   35841      33   35847   35841
      33   35847   35844      34   35853   35850      33   35856   35850      33
   35856   35853      34   35862   35859      33   35865   35859      33   35865
   35862      34   35871   35868      33   35874   35868      33   35874   35871
      34   35880   35877      33   35883   35877      33   35883   35880      34
   35889   35886      33   35892   35886      33   35892   35889      34   35898
   35895      33   35901   35895      33   35901   35898      34   35907   35904
      33   35910   35904      33   35910   35907      34   35916   35913      33
   35919   35913      33   35919   35916      34   35925   35922      33   35928
   35922      33   35928   35925      34   35934   35931      33   35937   35931
      33   35937   35934      34   35943   35940      33   35946   35940      33
   35946   35943      34   35952   35949      33   35955   35949      33   35955
   35952      34   35961   35958      33   35964   35958      33   35964   35961
      34   35970   35967      33   35973   35967      33   35973   35970      34
   35979   35976      33   35982   35976      33   35982   35979      34   35988
   35985      33   35991   35985      33   35991   35988      34   35997   35994
      33   36000   35994      33   36000   35997      34   36006   36003      33
   36009   36003      33   36009   36006      34   36015   36012      33   36018
   36012      33   36018   36015      34   36024   36021      33   36027   36021
      33   36027   36024      34   36033   36030      33   36036   36030      33
   36036   36033      34   36042   36039      33   36045   36039      33   36045
   36042      34   36051   36048      33   36054   36048      33   36054   36051
      34   36060   36057      33   36063   36057      33   36063   36060      34
   36069   36066      33   36072   36066      33   36072   36069      34   36078
   36075      33   36081   36075      33   36081   36078      34   36087   36084
      33   36090   36084      33   36090   36087      34   36096   36093      33
   36099   36093      33   36099   36096      34   36105   36102      33   36108
   36102      33   36108   36105      34   36114   36111      33   36117   36111
      33   36117   36114      34   36123   36120      33   36126   36120      33
   36126   36123      34   36132   36129      33   36135   36129      33   36135
   36132      34   36141   36138      33   36144   36138      33   36144   36141
      34   36150   36147      33   36153   36147      33   36153   36150      34
   36159   36156      33   36162   36156      33   36162   36159      34   36168
   36165      33   36171   36165      33   36171   36168      34   36177   36174
      33   36180   36174      33   36180   36177      34   36186   36183      33
   36189   36183      33   36189   36186      34   36195   36192      33   36198
   36192      33   36198   36195      34   36204   36201      33   36207   36201
      33   36207   36204      34   36213   36210      33   36216   36210      33
   36216   36213      34   36222   36219      33   36225   36219      33   36225
   36222      34   36231   36228      33   36234   36228      33   36234   36231
      34   36240   36237      33   36243   36237      33   36243   36240      34
   36249   36246      33   36252   36246      33   36252   36249      34   36258
   36255      33   36261   36255      33   36261   36258      34   36267   36264
      33   36270   36264      33   36270   36267      34   36276   36273      33
   36279   36273      33   36279   36276      34   36285   36282      33   36288
   36282      33   36288   36285      34   36294   36291      33   36297   36291
      33   36297   36294      34   36303   36300      33   36306   36300      33
   36306   36303      34   36312   36309      33   36315   36309      33   36315
   36312      34   36321   36318      33   36324   36318      33   36324   36321
      34   36330   36327      33   36333   36327      33   36333   36330      34
   36339   36336      33   36342   36336      33   36342   36339      34   36348
   36345      33   36351   36345      33   36351   36348      34   36357   36354
      33   36360   36354      33   36360   36357      34   36366   36363      33
   36369   36363      33   36369   36366      34   36375   36372      33   36378
   36372      33   36378   36375      34   36384   36381      33   36387   36381
      33   36387   36384      34   36393   36390      33   36396   36390      33
   36396   36393      34   36402   36399      33   36405   36399      33   36405
   36402      34   36411   36408      33   36414   36408      33   36414   36411
      34   36420   36417      33   36423   36417      33   36423   36420      34
   36429   36426      33   36432   36426      33   36432   36429      34   36438
   36435      33   36441   36435      33   36441   36438      34   36447   36444
      33   36450   36444      33   36450   36447      34   36456   36453      33
   36459   36453      33   36459   36456      34   36465   36462      33   36468
   36462      33   36468   36465      34   36474   36471      33   36477   36471
      33   36477   36474      34   36483   36480      33   36486   36480      33
   36486   36483      34   36492   36489      33   36495   36489      33   36495
   36492      34   36501   36498      33   36504   36498      33   36504   36501
      34   36510   36507      33   36513   36507      33   36513   36510      34
   36519   36516      33   36522   36516      33   36522   36519      34   36528
   36525      33   36531   36525      33   36531   36528      34   36537   36534
      33   36540   36534      33   36540   36537      34   36546   36543      33
   36549   36543      33   36549   36546      34   36555   36552      33   36558
   36552      33   36558   36555      34   36564   36561      33   36567   36561
      33   36567   36564      34   36573   36570      33   36576   36570      33
   36576   36573      34   36582   36579      33   36585   36579      33   36585
   36582      34   36591   36588      33   36594   36588      33   36594   36591
      34   36600   36597      33   36603   36597      33   36603   36600      34
   36609   36606      33   36612   36606      33   36612   36609      34   36618
   36615      33   36621   36615      33   36621   36618      34   36627   36624
      33   36630   36624      33   36630   36627      34   36636   36633      33
   36639   36633      33   36639   36636      34   36645   36642      33   36648
   36642      33   36648   36645      34   36654   36651      33   36657   36651
      33   36657   36654      34   36663   36660      33   36666   36660      33
   36666   36663      34   36672   36669      33   36675   36669      33   36675
   36672      34   36681   36678      33   36684   36678      33   36684   36681
      34   36690   36687      33   36693   36687      33   36693   36690      34
   36699   36696      33   36702   36696      33   36702   36699      34   36708
   36705      33   36711   36705      33   36711   36708      34   36717   36714
      33   36720   36714      33   36720   36717      34   36726   36723      33
   36729   36723      33   36729   36726      34   36735   36732      33   36738
   36732      33   36738   36735      34   36744   36741      33   36747   36741
      33   36747   36744      34   36753   36750      33   36756   36750      33
   36756   36753      34   36762   36759      33   36765   36759      33   36765
   36762      34   36771   36768      33   36774   36768      33   36774   36771
      34   36780   36777      33   36783   36777      33   36783   36780      34
   36789   36786      33   36792   36786      33   36792   36789      34   36798
   36795      33   36801   36795      33   36801   36798      34   36807   36804
      33   36810   36804      33   36810   36807      34   36816   36813      33
   36819   36813      33   36819   36816      34   36825   36822      33   36828
   36822      33   36828   36825      34   36834   36831      33   36837   36831
      33   36837   36834      34   36843   36840      33   36846   36840      33
   36846   36843      34   36852   36849      33   36855   36849      33   36855
   36852      34   36861   36858      33   36864   36858      33   36864   36861
      34   36870   36867      33   36873   36867      33   36873   36870      34
   36879   36876      33   36882   36876      33   36882   36879      34   36888
   36885      33   36891   36885      33   36891   36888      34   36897   36894
      33   36900   36894      33   36900   36897      34   36906   36903      33
   36909   36903      33   36909   36906      34   36915   36912      33   36918
   36912      33   36918   36915      34   36924   36921      33   36927   36921
      33   36927   36924      34   36933   36930      33   36936   36930      33
   36936   36933      34   36942   36939      33   36945   36939      33   36945
   36942      34   36951   36948      33   36954   36948      33   36954   36951
      34   36960   36957      33   36963   36957      33   36963   36960      34
   36969   36966      33   36972   36966      33   36972   36969      34   36978
   36975      33   36981   36975      33   36981   36978      34   36987   36984
      33   36990   36984      33   36990   36987      34   36996   36993      33
   36999   36993      33   36999   36996      34   37005   37002      33   37008
   37002      33   37008   37005      34   37014   37011      33   37017   37011
      33   37017   37014      34   37023   37020      33   37026   37020      33
   37026   37023      34   37032   37029      33   37035   37029      33   37035
   37032      34   37041   37038      33   37044   37038      33   37044   37041
      34   37050   37047      33   37053   37047      33   37053   37050      34
   37059   37056      33   37062   37056      33   37062   37059      34   37068
   37065      33   37071   37065      33   37071   37068      34   37077   37074
      33   37080   37074      33   37080   37077      34   37086   37083      33
   37089   37083      33   37089   37086      34   37095   37092      33   37098
   37092      33   37098   37095      34   37104   37101      33   37107   37101
      33   37107   37104      34   37113   37110      33   37116   37110      33
   37116   37113      34   37122   37119      33   37125   37119      33   37125
   37122      34   37131   37128      33   37134   37128      33   37134   37131
      34   37140   37137      33   37143   37137      33   37143   37140      34
   37149   37146      33   37152   37146      33   37152   37149      34   37158
   37155      33   37161   37155      33   37161   37158      34   37167   37164
      33   37170   37164      33   37170   37167      34   37176   37173      33
   37179   37173      33   37179   37176      34   37185   37182      33   37188
   37182      33   37188   37185      34   37194   37191      33   37197   37191
      33   37197   37194      34   37203   37200      33   37206   37200      33
   37206   37203      34   37212   37209      33   37215   37209      33   37215
   37212      34   37221   37218      33   37224   37218      33   37224   37221
      34   37230   37227      33   37233   37227      33   37233   37230      34
   37239   37236      33   37242   37236      33   37242   37239      34   37248
   37245      33   37251   37245      33   37251   37248      34   37257   37254
      33   37260   37254      33   37260   37257      34   37266   37263      33
   37269   37263      33   37269   37266      34   37275   37272      33   37278
   37272      33   37278   37275      34   37284   37281      33   37287   37281
      33   37287   37284      34   37293   37290      33   37296   37290      33
   37296   37293      34   37302   37299      33   37305   37299      33   37305
   37302      34   37311   37308      33   37314   37308      33   37314   37311
      34   37320   37317      33   37323   37317      33   37323   37320      34
   37329   37326      33   37332   37326      33   37332   37329      34   37338
   37335      33   37341   37335      33   37341   37338      34   37347   37344
      33   37350   37344      33   37350   37347      34   37356   37353      33
   37359   37353      33   37359   37356      34   37365   37362      33   37368
   37362      33   37368   37365      34   37374   37371      33   37377   37371
      33   37377   37374      34   37383   37380      33   37386   37380      33
   37386   37383      34   37392   37389      33   37395   37389      33   37395
   37392      34   37401   37398      33   37404   37398      33   37404   37401
      34   37410   37407      33   37413   37407      33   37413   37410      34
   37419   37416      33   37422   37416      33   37422   37419      34   37428
   37425      33   37431   37425      33   37431   37428      34   37437   37434
      33   37440   37434      33   37440   37437      34   37446   37443      33
   37449   37443      33   37449   37446      34   37455   37452      33   37458
   37452      33   37458   37455      34   37464   37461      33   37467   37461
      33   37467   37464      34   37473   37470      33   37476   37470      33
   37476   37473      34   37482   37479      33   37485   37479      33   37485
   37482      34   37491   37488      33   37494   37488      33   37494   37491
      34   37500   37497      33   37503   37497      33   37503   37500      34
   37509   37506      33   37512   37506      33   37512   37509      34   37518
   37515      33   37521   37515      33   37521   37518      34   37527   37524
      33   37530   37524      33   37530   37527      34   37536   37533      33
   37539   37533      33   37539   37536      34   37545   37542      33   37548
   37542      33   37548   37545      34   37554   37551      33   37557   37551
      33   37557   37554      34   37563   37560      33   37566   37560      33
   37566   37563      34   37572   37569      33   37575   37569      33   37575
   37572      34   37581   37578      33   37584   37578      33   37584   37581
      34   37590   37587      33   37593   37587      33   37593   37590      34
   37599   37596      33   37602   37596      33   37602   37599      34   37608
   37605      33   37611   37605      33   37611   37608      34   37617   37614
      33   37620   37614      33   37620   37617      34   37626   37623      33
   37629   37623      33   37629   37626      34   37635   37632      33   37638
   37632      33   37638   37635      34   37644   37641      33   37647   37641
      33   37647   37644      34   37653   37650      33   37656   37650      33
   37656   37653      34   37662   37659      33   37665   37659      33   37665
   37662      34   37671   37668      33   37674   37668      33   37674   37671
      34   37680   37677      33   37683   37677      33   37683   37680      34
   37689   37686      33   37692   37686      33   37692   37689      34   37698
   37695      33   37701   37695      33   37701   37698      34   37707   37704
      33   37710   37704      33   37710   37707      34   37716   37713      33
   37719   37713      33   37719   37716      34   37725   37722      33   37728
   37722      33   37728   37725      34   37734   37731      33   37737   37731
      33   37737   37734      34   37743   37740      33   37746   37740      33
   37746   37743      34   37752   37749      33   37755   37749      33   37755
   37752      34   37761   37758      33   37764   37758      33   37764   37761
      34   37770   37767      33   37773   37767      33   37773   37770      34
   37779   37776      33   37782   37776      33   37782   37779      34   37788
   37785      33   37791   37785      33   37791   37788      34   37797   37794
      33   37800   37794      33   37800   37797      34   37806   37803      33
   37809   37803      33   37809   37806      34   37815   37812      33   37818
   37812      33   37818   37815      34   37824   37821      33   37827   37821
      33   37827   37824      34   37833   37830      33   37836   37830      33
   37836   37833      34   37842   37839      33   37845   37839      33   37845
   37842      34   37851   37848      33   37854   37848      33   37854   37851
      34   37860   37857      33   37863   37857      33   37863   37860      34
   37869   37866      33   37872   37866      33   37872   37869      34   37878
   37875      33   37881   37875      33   37881   37878      34   37887   37884
      33   37890   37884      33   37890   37887      34   37896   37893      33
   37899   37893      33   37899   37896      34   37905   37902      33   37908
   37902      33   37908   37905      34   37914   37911      33   37917   37911
      33   37917   37914      34   37923   37920      33   37926   37920      33
   37926   37923      34   37932   37929      33   37935   37929      33   37935
   37932      34   37941   37938      33   37944   37938      33   37944   37941
      34   37950   37947      33   37953   37947      33   37953   37950      34
   37959   37956      33   37962   37956      33   37962   37959      34   37968
   37965      33   37971   37965      33   37971   37968      34   37977   37974
      33   37980   37974      33   37980   37977      34   37986   37983      33
   37989   37983      33   37989   37986      34   37995   37992      33   37998
   37992      33   37998   37995      34   38004   38001      33   38007   38001
      33   38007   38004      34   38013   38010      33   38016   38010      33
   38016   38013      34   38022   38019      33   38025   38019      33   38025
   38022      34   38031   38028      33   38034   38028      33   38034   38031
      34   38040   38037      33   38043   38037      33   38043   38040      34
   38049   38046      33   38052   38046      33   38052   38049      34   38058
   38055      33   38061   38055      33   38061   38058      34   38067   38064
      33   38070   38064      33   38070   38067      34   38076   38073      33
   38079   38073      33   38079   38076      34   38085   38082      33   38088
   38082      33   38088   38085      34   38094   38091      33   38097   38091
      33   38097   38094      34   38103   38100      33   38106   38100      33
   38106   38103      34   38112   38109      33   38115   38109      33   38115
   38112      34   38121   38118      33   38124   38118      33   38124   38121
      34   38130   38127      33   38133   38127      33   38133   38130      34
   38139   38136      33   38142   38136      33   38142   38139      34   38148
   38145      33   38151   38145      33   38151   38148      34   38157   38154
      33   38160   38154      33   38160   38157      34   38166   38163      33
   38169   38163      33   38169   38166      34   38175   38172      33   38178
   38172      33   38178   38175      34   38184   38181      33   38187   38181
      33   38187   38184      34   38193   38190      33   38196   38190      33
   38196   38193      34   38202   38199      33   38205   38199      33   38205
   38202      34   38211   38208      33   38214   38208      33   38214   38211
      34   38220   38217      33   38223   38217      33   38223   38220      34
   38229   38226      33   38232   38226      33   38232   38229      34   38238
   38235      33   38241   38235      33   38241   38238      34   38247   38244
      33   38250   38244      33   38250   38247      34   38256   38253      33
   38259   38253      33   38259   38256      34   38265   38262      33   38268
   38262      33   38268   38265      34   38274   38271      33   38277   38271
      33   38277   38274      34   38283   38280      33   38286   38280      33
   38286   38283      34   38292   38289      33   38295   38289      33   38295
   38292      34   38301   38298      33   38304   38298      33   38304   38301
      34   38310   38307      33   38313   38307      33   38313   38310      34
   38319   38316      33   38322   38316      33   38322   38319      34   38328
   38325      33   38331   38325      33   38331   38328      34   38337   38334
      33   38340   38334      33   38340   38337      34   38346   38343      33
   38349   38343      33   38349   38346      34   38355   38352      33   38358
   38352      33   38358   38355      34   38364   38361      33   38367   38361
      33   38367   38364      34   38373   38370      33   38376   38370      33
   38376   38373      34   38382   38379      33   38385   38379      33   38385
   38382      34   38391   38388      33   38394   38388      33   38394   38391
      34   38400   38397      33   38403   38397      33   38403   38400      34
   38409   38406      33   38412   38406      33   38412   38409      34   38418
   38415      33   38421   38415      33   38421   38418      34   38427   38424
      33   38430   38424      33   38430   38427      34   38436   38433      33
   38439   38433      33   38439   38436      34   38445   38442      33   38448
   38442      33   38448   38445      34   38454   38451      33   38457   38451
      33   38457   38454      34   38463   38460      33   38466   38460      33
   38466   38463      34   38472   38469      33   38475   38469      33   38475
   38472      34   38481   38478      33   38484   38478      33   38484   38481
      34   38490   38487      33   38493   38487      33   38493   38490      34
   38499   38496      33   38502   38496      33   38502   38499      34   38508
   38505      33   38511   38505      33   38511   38508      34   38517   38514
      33   38520   38514      33   38520   38517      34   38526   38523      33
   38529   38523      33   38529   38526      34   38535   38532      33   38538
   38532      33   38538   38535      34   38544   38541      33   38547   38541
      33   38547   38544      34   38553   38550      33   38556   38550      33
   38556   38553      34   38562   38559      33   38565   38559      33   38565
   38562      34   38571   38568      33   38574   38568      33   38574   38571
      34   38580   38577      33   38583   38577      33   38583   38580      34
   38589   38586      33   38592   38586      33   38592   38589      34   38598
   38595      33   38601   38595      33   38601   38598      34   38607   38604
      33   38610   38604      33   38610   38607      34   38616   38613      33
   38619   38613      33   38619   38616      34   38625   38622      33   38628
   38622      33   38628   38625      34   38634   38631      33   38637   38631
      33   38637   38634      34   38643   38640      33   38646   38640      33
   38646   38643      34   38652   38649      33   38655   38649      33   38655
   38652      34   38661   38658      33   38664   38658      33   38664   38661
      34   38670   38667      33   38673   38667      33   38673   38670      34
   38679   38676      33   38682   38676      33   38682   38679      34   38688
   38685      33   38691   38685      33   38691   38688      34   38697   38694
      33   38700   38694      33   38700   38697      34   38706   38703      33
   38709   38703      33   38709   38706      34   38715   38712      33   38718
   38712      33   38718   38715      34   38724   38721      33   38727   38721
      33   38727   38724      34   38733   38730      33   38736   38730      33
   38736   38733      34   38742   38739      33   38745   38739      33   38745
   38742      34   38751   38748      33   38754   38748      33   38754   38751
      34   38760   38757      33   38763   38757      33   38763   38760      34
   38769   38766      33   38772   38766      33   38772   38769      34   38778
   38775      33   38781   38775      33   38781   38778      34   38787   38784
      33   38790   38784      33   38790   38787      34   38796   38793      33
   38799   38793      33   38799   38796      34   38805   38802      33   38808
   38802      33   38808   38805      34   38814   38811      33   38817   38811
      33   38817   38814      34   38823   38820      33   38826   38820      33
   38826   38823      34   38832   38829      33   38835   38829      33   38835
   38832      34   38841   38838      33   38844   38838      33   38844   38841
      34   38850   38847      33   38853   38847      33   38853   38850      34
   38859   38856      33   38862   38856      33   38862   38859      34   38868
   38865      33   38871   38865      33   38871   38868      34   38877   38874
      33   38880   38874      33   38880   38877      34   38886   38883      33
   38889   38883      33   38889   38886      34   38895   38892      33   38898
   38892      33   38898   38895      34   38904   38901      33   38907   38901
      33   38907   38904      34   38913   38910      33   38916   38910      33
   38916   38913      34   38922   38919      33   38925   38919      33   38925
   38922      34   38931   38928      33   38934   38928      33   38934   38931
      34   38940   38937      33   38943   38937      33   38943   38940      34
   38949   38946      33   38952   38946      33   38952   38949      34   38958
   38955      33   38961   38955      33   38961   38958      34   38967   38964
      33   38970   38964      33   38970   38967      34   38976   38973      33
   38979   38973      33   38979   38976      34   38985   38982      33   38988
   38982      33   38988   38985      34   38994   38991      33   38997   38991
      33   38997   38994      34   39003   39000      33   39006   39000      33
   39006   39003      34   39012   39009      33   39015   39009      33   39015
   39012      34   39021   39018      33   39024   39018      33   39024   39021
      34   39030   39027      33   39033   39027      33   39033   39030      34
   39039   39036      33   39042   39036      33   39042   39039      34   39048
   39045      33   39051   39045      33   39051   39048      34   39057   39054
      33   39060   39054      33   39060   39057      34   39066   39063      33
   39069   39063      33   39069   39066      34   39075   39072      33   39078
   39072      33   39078   39075      34   39084   39081      33   39087   39081
      33   39087   39084      34   39093   39090      33   39096   39090      33
   39096   39093      34   39102   39099      33   39105   39099      33   39105
   39102      34   39111   39108      33   39114   39108      33   39114   39111
      34   39120   39117      33   39123   39117      33   39123   39120      34
   39129   39126      33   39132   39126      33   39132   39129      34   39138
   39135      33   39141   39135      33   39141   39138      34   39147   39144
      33   39150   39144      33   39150   39147      34   39156   39153      33
   39159   39153      33   39159   39156      34   39165   39162      33   39168
   39162      33   39168   39165      34   39174   39171      33   39177   39171
      33   39177   39174      34   39183   39180      33   39186   39180      33
   39186   39183      34   39192   39189      33   39195   39189      33   39195
   39192      34   39201   39198      33   39204   39198      33   39204   39201
      34   39210   39207      33   39213   39207      33   39213   39210      34
   39219   39216      33   39222   39216      33   39222   39219      34   39228
   39225      33   39231   39225      33   39231   39228      34   39237   39234
      33   39240   39234      33   39240   39237      34   39246   39243      33
   39249   39243      33   39249   39246      34   39255   39252      33   39258
   39252      33   39258   39255      34   39264   39261      33   39267   39261
      33   39267   39264      34   39273   39270      33   39276   39270      33
   39276   39273      34   39282   39279      33   39285   39279      33   39285
   39282      34   39291   39288      33   39294   39288      33   39294   39291
      34   39300   39297      33   39303   39297      33   39303   39300      34
   39309   39306      33   39312   39306      33   39312   39309      34   39318
   39315      33   39321   39315      33   39321   39318      34   39327   39324
      33   39330   39324      33   39330   39327      34   39336   39333      33
   39339   39333      33   39339   39336      34   39345   39342      33   39348
   39342      33   39348   39345      34   39354   39351      33   39357   39351
      33   39357   39354      34   39363   39360      33   39366   39360      33
   39366   39363      34   39372   39369      33   39375   39369      33   39375
   39372      34   39381   39378      33   39384   39378      33   39384   39381
      34   39390   39387      33   39393   39387      33   39393   39390      34
   39399   39396      33   39402   39396      33   39402   39399      34   39408
   39405      33   39411   39405      33   39411   39408      34   39417   39414
      33   39420   39414      33   39420   39417      34   39426   39423      33
   39429   39423      33   39429   39426      34   39435   39432      33   39438
   39432      33   39438   39435      34   39444   39441      33   39447   39441
      33   39447   39444      34   39453   39450      33   39456   39450      33
   39456   39453      34   39462   39459      33   39465   39459      33   39465
   39462      34   39471   39468      33   39474   39468      33   39474   39471
      34   39480   39477      33   39483   39477      33   39483   39480      34
   39489   39486      33   39492   39486      33   39492   39489      34   39498
   39495      33   39501   39495      33   39501   39498      34   39507   39504
      33   39510   39504      33   39510   39507      34   39516   39513      33
   39519   39513      33   39519   39516      34   39525   39522      33   39528
   39522      33   39528   39525      34   39534   39531      33   39537   39531
      33   39537   39534      34   39543   39540      33   39546   39540      33
   39546   39543      34   39552   39549      33   39555   39549      33   39555
   39552      34   39561   39558      33   39564   39558      33   39564   39561
      34   39570   39567      33   39573   39567      33   39573   39570      34
   39579   39576      33   39582   39576      33   39582   39579      34   39588
   39585      33   39591   39585      33   39591   39588      34   39597   39594
      33   39600   39594      33   39600   39597      34   39606   39603      33
   39609   39603      33   39609   39606      34   39615   39612      33   39618
   39612      33   39618   39615      34   39624   39621      33   39627   39621
      33   39627   39624      34   39633   39630      33   39636   39630      33
   39636   39633      34   39642   39639      33   39645   39639      33   39645
   39642      34   39651   39648      33   39654   39648      33   39654   39651
      34   39660   39657      33   39663   39657      33   39663   39660      34
   39669   39666      33   39672   39666      33   39672   39669      34   39678
   39675      33   39681   39675      33   39681   39678      34   39687   39684
      33   39690   39684      33   39690   39687      34   39696   39693      33
   39699   39693      33   39699   39696      34   39705   39702      33   39708
   39702      33   39708   39705      34   39714   39711      33   39717   39711
      33   39717   39714      34   39723   39720      33   39726   39720      33
   39726   39723      34   39732   39729      33   39735   39729      33   39735
   39732      34   39741   39738      33   39744   39738      33   39744   39741
      34   39750   39747      33   39753   39747      33   39753   39750      34
   39759   39756      33   39762   39756      33   39762   39759      34   39768
   39765      33   39771   39765      33   39771   39768      34   39777   39774
      33   39780   39774      33   39780   39777      34   39786   39783      33
   39789   39783      33   39789   39786      34   39795   39792      33   39798
   39792      33   39798   39795      34   39804   39801      33   39807   39801
      33   39807   39804      34   39813   39810      33   39816   39810      33
   39816   39813      34   39822   39819      33   39825   39819      33   39825
   39822      34   39831   39828      33   39834   39828      33   39834   39831
      34   39840   39837      33   39843   39837      33   39843   39840      34
   39849   39846      33   39852   39846      33   39852   39849      34   39858
   39855      33   39861   39855      33   39861   39858      34   39867   39864
      33   39870   39864      33   39870   39867      34   39876   39873      33
   39879   39873      33   39879   39876      34   39885   39882      33   39888
   39882      33   39888   39885      34   39894   39891      33   39897   39891
      33   39897   39894      34   39903   39900      33   39906   39900      33
   39906   39903      34   39912   39909      33   39915   39909      33   39915
   39912      34   39921   39918      33   39924   39918      33   39924   39921
      34   39930   39927      33   39933   39927      33   39933   39930      34
   39939   39936      33   39942   39936      33   39942   39939      34   39948
   39945      33   39951   39945      33   39951   39948      34   39957   39954
      33   39960   39954      33   39960   39957      34   39966   39963      33
   39969   39963      33   39969   39966      34   39975   39972      33   39978
   39972      33   39978   39975      34   39984   39981      33   39987   39981
      33   39987   39984      34   39993   39990      33   39996   39990      33
   39996   39993      34   40002   39999      33   40005   39999      33   40005
   40002      34   40011   40008      33   40014   40008      33   40014   40011
      34   40020   40017      33   40023   40017      33   40023   40020      34
   40029   40026      33   40032   40026      33   40032   40029      34   40038
   40035      33   40041   40035      33   40041   40038      34   40047   40044
      33   40050   40044      33   40050   40047      34   40056   40053      33
   40059   40053      33   40059   40056      34   40065   40062      33   40068
   40062      33   40068   40065      34   40074   40071      33   40077   40071
      33   40077   40074      34   40083   40080      33   40086   40080      33
   40086   40083      34   40092   40089      33   40095   40089      33   40095
   40092      34   40101   40098      33   40104   40098      33   40104   40101
      34   40110   40107      33   40113   40107      33   40113   40110      34
   40119   40116      33   40122   40116      33   40122   40119      34   40128
   40125      33   40131   40125      33   40131   40128      34   40137   40134
      33   40140   40134      33   40140   40137      34   40146   40143      33
   40149   40143      33   40149   40146      34   40155   40152      33   40158
   40152      33   40158   40155      34   40164   40161      33   40167   40161
      33   40167   40164      34   40173   40170      33   40176   40170      33
   40176   40173      34   40182   40179      33   40185   40179      33   40185
   40182      34   40191   40188      33   40194   40188      33   40194   40191
      34   40200   40197      33   40203   40197      33   40203   40200      34
   40209   40206      33   40212   40206      33   40212   40209      34   40218
   40215      33   40221   40215      33   40221   40218      34   40227   40224
      33   40230   40224      33   40230   40227      34   40236   40233      33
   40239   40233      33   40239   40236      34   40245   40242      33   40248
   40242      33   40248   40245      34   40254   40251      33   40257   40251
      33   40257   40254      34   40263   40260      33   40266   40260      33
   40266   40263      34   40272   40269      33   40275   40269      33   40275
   40272      34   40281   40278      33   40284   40278      33   40284   40281
      34   40290   40287      33   40293   40287      33   40293   40290      34
```
