## Supplementary material for "An efficient timer and sizer of biomacromolecular motions": Ubiquitin MD Simulation Input Files: Min.in

```
&cntrl
 imin=1,
 ntx=1, !Coordinates, but no Velocities, will be read. Formatted (ASCII) coordinate file is expected
 irest=0,
 ig=-1,
 maxcyc=100,
 ncyc=20,
 ntpr=100,
 ntwx=0,
 cut=10.0,
 ntr=0, !(turn on Cartesian restraints)
/
```
