## Supplementary material for "An efficient timer and sizer of biomacromolecular motions": FGF2 MD Simulation Input Files: FGF2_monomer_NVT_equil_1.xsc

```
# NAMD extended system configuration output file
#$LABELS step a_x a_y a_z b_x b_y b_z c_x c_y c_z o_x o_y o_z
1000000 58.816 0 0 0 58.816 0 0 0 58.816 0 0 0
```
