## Supplementary material for "An efficient timer and sizer of biomacromolecular motions": FGF2 MD Simulation Input Files: FGF2_monomer_solv_n_neutral.psf (part 2 of 3)

```
   14075 WA1  6553 TIP3 H1   HT     0.417000        1.0080           0
   14076 WA1  6553 TIP3 H2   HT     0.417000        1.0080           0
   14077 WA1  6554 TIP3 OH2  OT    -0.834000       15.9994           0
   14078 WA1  6554 TIP3 H1   HT     0.417000        1.0080           0
   14079 WA1  6554 TIP3 H2   HT     0.417000        1.0080           0
   14080 WA1  6555 TIP3 OH2  OT    -0.834000       15.9994           0
   14081 WA1  6555 TIP3 H1   HT     0.417000        1.0080           0
   14082 WA1  6555 TIP3 H2   HT     0.417000        1.0080           0
   14083 WA1  6560 TIP3 OH2  OT    -0.834000       15.9994           0
   14084 WA1  6560 TIP3 H1   HT     0.417000        1.0080           0
   14085 WA1  6560 TIP3 H2   HT     0.417000        1.0080           0
   14086 WA1  6561 TIP3 OH2  OT    -0.834000       15.9994           0
   14087 WA1  6561 TIP3 H1   HT     0.417000        1.0080           0
   14088 WA1  6561 TIP3 H2   HT     0.417000        1.0080           0
   14089 WA1  6562 TIP3 OH2  OT    -0.834000       15.9994           0
   14090 WA1  6562 TIP3 H1   HT     0.417000        1.0080           0
   14091 WA1  6562 TIP3 H2   HT     0.417000        1.0080           0
   14092 WA1  6564 TIP3 OH2  OT    -0.834000       15.9994           0
   14093 WA1  6564 TIP3 H1   HT     0.417000        1.0080           0
   14094 WA1  6564 TIP3 H2   HT     0.417000        1.0080           0
   14095 WA1  6565 TIP3 OH2  OT    -0.834000       15.9994           0
   14096 WA1  6565 TIP3 H1   HT     0.417000        1.0080           0
   14097 WA1  6565 TIP3 H2   HT     0.417000        1.0080           0
   14098 WA1  6568 TIP3 OH2  OT    -0.834000       15.9994           0
   14099 WA1  6568 TIP3 H1   HT     0.417000        1.0080           0
   14100 WA1  6568 TIP3 H2   HT     0.417000        1.0080           0
   14101 WA1  6569 TIP3 OH2  OT    -0.834000       15.9994           0
   14102 WA1  6569 TIP3 H1   HT     0.417000        1.0080           0
   14103 WA1  6569 TIP3 H2   HT     0.417000        1.0080           0
   14104 WA1  6571 TIP3 OH2  OT    -0.834000       15.9994           0
   14105 WA1  6571 TIP3 H1   HT     0.417000        1.0080           0
   14106 WA1  6571 TIP3 H2   HT     0.417000        1.0080           0
   14107 WA1  6572 TIP3 OH2  OT    -0.834000       15.9994           0
   14108 WA1  6572 TIP3 H1   HT     0.417000        1.0080           0
   14109 WA1  6572 TIP3 H2   HT     0.417000        1.0080           0
   14110 WA1  6573 TIP3 OH2  OT    -0.834000       15.9994           0
   14111 WA1  6573 TIP3 H1   HT     0.417000        1.0080           0
   14112 WA1  6573 TIP3 H2   HT     0.417000        1.0080           0
   14113 WA1  6575 TIP3 OH2  OT    -0.834000       15.9994           0
   14114 WA1  6575 TIP3 H1   HT     0.417000        1.0080           0
   14115 WA1  6575 TIP3 H2   HT     0.417000        1.0080           0
   14116 WA1  6576 TIP3 OH2  OT    -0.834000       15.9994           0
   14117 WA1  6576 TIP3 H1   HT     0.417000        1.0080           0
   14118 WA1  6576 TIP3 H2   HT     0.417000        1.0080           0
   14119 WA1  6577 TIP3 OH2  OT    -0.834000       15.9994           0
   14120 WA1  6577 TIP3 H1   HT     0.417000        1.0080           0
   14121 WA1  6577 TIP3 H2   HT     0.417000        1.0080           0
   14122 WA1  6578 TIP3 OH2  OT    -0.834000       15.9994           0
   14123 WA1  6578 TIP3 H1   HT     0.417000        1.0080           0
   14124 WA1  6578 TIP3 H2   HT     0.417000        1.0080           0
   14125 WA1  6579 TIP3 OH2  OT    -0.834000       15.9994           0
   14126 WA1  6579 TIP3 H1   HT     0.417000        1.0080           0
   14127 WA1  6579 TIP3 H2   HT     0.417000        1.0080           0
   14128 WA1  6580 TIP3 OH2  OT    -0.834000       15.9994           0
   14129 WA1  6580 TIP3 H1   HT     0.417000        1.0080           0
   14130 WA1  6580 TIP3 H2   HT     0.417000        1.0080           0
   14131 WA1  6581 TIP3 OH2  OT    -0.834000       15.9994           0
   14132 WA1  6581 TIP3 H1   HT     0.417000        1.0080           0
   14133 WA1  6581 TIP3 H2   HT     0.417000        1.0080           0
   14134 WA1  6583 TIP3 OH2  OT    -0.834000       15.9994           0
   14135 WA1  6583 TIP3 H1   HT     0.417000        1.0080           0
   14136 WA1  6583 TIP3 H2   HT     0.417000        1.0080           0
   14137 WA1  6587 TIP3 OH2  OT    -0.834000       15.9994           0
   14138 WA1  6587 TIP3 H1   HT     0.417000        1.0080           0
   14139 WA1  6587 TIP3 H2   HT     0.417000        1.0080           0
   14140 WA1  6589 TIP3 OH2  OT    -0.834000       15.9994           0
   14141 WA1  6589 TIP3 H1   HT     0.417000        1.0080           0
   14142 WA1  6589 TIP3 H2   HT     0.417000        1.0080           0
   14143 WA1  6592 TIP3 OH2  OT    -0.834000       15.9994           0
   14144 WA1  6592 TIP3 H1   HT     0.417000        1.0080           0
   14145 WA1  6592 TIP3 H2   HT     0.417000        1.0080           0
   14146 WA1  6595 TIP3 OH2  OT    -0.834000       15.9994           0
   14147 WA1  6595 TIP3 H1   HT     0.417000        1.0080           0
   14148 WA1  6595 TIP3 H2   HT     0.417000        1.0080           0
   14149 WA1  6597 TIP3 OH2  OT    -0.834000       15.9994           0
   14150 WA1  6597 TIP3 H1   HT     0.417000        1.0080           0
   14151 WA1  6597 TIP3 H2   HT     0.417000        1.0080           0
   14152 WA1  6598 TIP3 OH2  OT    -0.834000       15.9994           0
   14153 WA1  6598 TIP3 H1   HT     0.417000        1.0080           0
   14154 WA1  6598 TIP3 H2   HT     0.417000        1.0080           0
   14155 WA1  6601 TIP3 OH2  OT    -0.834000       15.9994           0
   14156 WA1  6601 TIP3 H1   HT     0.417000        1.0080           0
   14157 WA1  6601 TIP3 H2   HT     0.417000        1.0080           0
   14158 WA1  6603 TIP3 OH2  OT    -0.834000       15.9994           0
   14159 WA1  6603 TIP3 H1   HT     0.417000        1.0080           0
   14160 WA1  6603 TIP3 H2   HT     0.417000        1.0080           0
   14161 WA1  6604 TIP3 OH2  OT    -0.834000       15.9994           0
   14162 WA1  6604 TIP3 H1   HT     0.417000        1.0080           0
   14163 WA1  6604 TIP3 H2   HT     0.417000        1.0080           0
   14164 WA1  6606 TIP3 OH2  OT    -0.834000       15.9994           0
   14165 WA1  6606 TIP3 H1   HT     0.417000        1.0080           0
   14166 WA1  6606 TIP3 H2   HT     0.417000        1.0080           0
   14167 WA1  6607 TIP3 OH2  OT    -0.834000       15.9994           0
   14168 WA1  6607 TIP3 H1   HT     0.417000        1.0080           0
   14169 WA1  6607 TIP3 H2   HT     0.417000        1.0080           0
   14170 WA1  6609 TIP3 OH2  OT    -0.834000       15.9994           0
   14171 WA1  6609 TIP3 H1   HT     0.417000        1.0080           0
   14172 WA1  6609 TIP3 H2   HT     0.417000        1.0080           0
   14173 WA1  6611 TIP3 OH2  OT    -0.834000       15.9994           0
   14174 WA1  6611 TIP3 H1   HT     0.417000        1.0080           0
   14175 WA1  6611 TIP3 H2   HT     0.417000        1.0080           0
   14176 WA1  6614 TIP3 OH2  OT    -0.834000       15.9994           0
   14177 WA1  6614 TIP3 H1   HT     0.417000        1.0080           0
   14178 WA1  6614 TIP3 H2   HT     0.417000        1.0080           0
   14179 WA1  6615 TIP3 OH2  OT    -0.834000       15.9994           0
   14180 WA1  6615 TIP3 H1   HT     0.417000        1.0080           0
   14181 WA1  6615 TIP3 H2   HT     0.417000        1.0080           0
   14182 WA1  6616 TIP3 OH2  OT    -0.834000       15.9994           0
   14183 WA1  6616 TIP3 H1   HT     0.417000        1.0080           0
   14184 WA1  6616 TIP3 H2   HT     0.417000        1.0080           0
   14185 WA1  6618 TIP3 OH2  OT    -0.834000       15.9994           0
   14186 WA1  6618 TIP3 H1   HT     0.417000        1.0080           0
   14187 WA1  6618 TIP3 H2   HT     0.417000        1.0080           0
   14188 WA1  6620 TIP3 OH2  OT    -0.834000       15.9994           0
   14189 WA1  6620 TIP3 H1   HT     0.417000        1.0080           0
   14190 WA1  6620 TIP3 H2   HT     0.417000        1.0080           0
   14191 WA1  6621 TIP3 OH2  OT    -0.834000       15.9994           0
   14192 WA1  6621 TIP3 H1   HT     0.417000        1.0080           0
   14193 WA1  6621 TIP3 H2   HT     0.417000        1.0080           0
   14194 WA1  6623 TIP3 OH2  OT    -0.834000       15.9994           0
   14195 WA1  6623 TIP3 H1   HT     0.417000        1.0080           0
   14196 WA1  6623 TIP3 H2   HT     0.417000        1.0080           0
   14197 WA1  6625 TIP3 OH2  OT    -0.834000       15.9994           0
   14198 WA1  6625 TIP3 H1   HT     0.417000        1.0080           0
   14199 WA1  6625 TIP3 H2   HT     0.417000        1.0080           0
   14200 WA1  6626 TIP3 OH2  OT    -0.834000       15.9994           0
   14201 WA1  6626 TIP3 H1   HT     0.417000        1.0080           0
   14202 WA1  6626 TIP3 H2   HT     0.417000        1.0080           0
   14203 WA1  6627 TIP3 OH2  OT    -0.834000       15.9994           0
   14204 WA1  6627 TIP3 H1   HT     0.417000        1.0080           0
   14205 WA1  6627 TIP3 H2   HT     0.417000        1.0080           0
   14206 WA1  6628 TIP3 OH2  OT    -0.834000       15.9994           0
   14207 WA1  6628 TIP3 H1   HT     0.417000        1.0080           0
   14208 WA1  6628 TIP3 H2   HT     0.417000        1.0080           0
   14209 WA1  6632 TIP3 OH2  OT    -0.834000       15.9994           0
   14210 WA1  6632 TIP3 H1   HT     0.417000        1.0080           0
   14211 WA1  6632 TIP3 H2   HT     0.417000        1.0080           0
   14212 WA1  6635 TIP3 OH2  OT    -0.834000       15.9994           0
   14213 WA1  6635 TIP3 H1   HT     0.417000        1.0080           0
   14214 WA1  6635 TIP3 H2   HT     0.417000        1.0080           0
   14215 WA1  6636 TIP3 OH2  OT    -0.834000       15.9994           0
   14216 WA1  6636 TIP3 H1   HT     0.417000        1.0080           0
   14217 WA1  6636 TIP3 H2   HT     0.417000        1.0080           0
   14218 WA1  6639 TIP3 OH2  OT    -0.834000       15.9994           0
   14219 WA1  6639 TIP3 H1   HT     0.417000        1.0080           0
   14220 WA1  6639 TIP3 H2   HT     0.417000        1.0080           0
   14221 WA1  6640 TIP3 OH2  OT    -0.834000       15.9994           0
   14222 WA1  6640 TIP3 H1   HT     0.417000        1.0080           0
   14223 WA1  6640 TIP3 H2   HT     0.417000        1.0080           0
   14224 WA1  6641 TIP3 OH2  OT    -0.834000       15.9994           0
   14225 WA1  6641 TIP3 H1   HT     0.417000        1.0080           0
   14226 WA1  6641 TIP3 H2   HT     0.417000        1.0080           0
   14227 WA1  6642 TIP3 OH2  OT    -0.834000       15.9994           0
   14228 WA1  6642 TIP3 H1   HT     0.417000        1.0080           0
   14229 WA1  6642 TIP3 H2   HT     0.417000        1.0080           0
   14230 WA1  6643 TIP3 OH2  OT    -0.834000       15.9994           0
   14231 WA1  6643 TIP3 H1   HT     0.417000        1.0080           0
   14232 WA1  6643 TIP3 H2   HT     0.417000        1.0080           0
   14233 WA1  6644 TIP3 OH2  OT    -0.834000       15.9994           0
   14234 WA1  6644 TIP3 H1   HT     0.417000        1.0080           0
   14235 WA1  6644 TIP3 H2   HT     0.417000        1.0080           0
   14236 WA1  6645 TIP3 OH2  OT    -0.834000       15.9994           0
   14237 WA1  6645 TIP3 H1   HT     0.417000        1.0080           0
   14238 WA1  6645 TIP3 H2   HT     0.417000        1.0080           0
   14239 WA1  6647 TIP3 OH2  OT    -0.834000       15.9994           0
   14240 WA1  6647 TIP3 H1   HT     0.417000        1.0080           0
   14241 WA1  6647 TIP3 H2   HT     0.417000        1.0080           0
   14242 WA1  6649 TIP3 OH2  OT    -0.834000       15.9994           0
   14243 WA1  6649 TIP3 H1   HT     0.417000        1.0080           0
   14244 WA1  6649 TIP3 H2   HT     0.417000        1.0080           0
   14245 WA1  6650 TIP3 OH2  OT    -0.834000       15.9994           0
   14246 WA1  6650 TIP3 H1   HT     0.417000        1.0080           0
   14247 WA1  6650 TIP3 H2   HT     0.417000        1.0080           0
   14248 WA1  6651 TIP3 OH2  OT    -0.834000       15.9994           0
   14249 WA1  6651 TIP3 H1   HT     0.417000        1.0080           0
   14250 WA1  6651 TIP3 H2   HT     0.417000        1.0080           0
   14251 WA1  6652 TIP3 OH2  OT    -0.834000       15.9994           0
   14252 WA1  6652 TIP3 H1   HT     0.417000        1.0080           0
   14253 WA1  6652 TIP3 H2   HT     0.417000        1.0080           0
   14254 WA1  6654 TIP3 OH2  OT    -0.834000       15.9994           0
   14255 WA1  6654 TIP3 H1   HT     0.417000        1.0080           0
   14256 WA1  6654 TIP3 H2   HT     0.417000        1.0080           0
   14257 WA1  6655 TIP3 OH2  OT    -0.834000       15.9994           0
   14258 WA1  6655 TIP3 H1   HT     0.417000        1.0080           0
   14259 WA1  6655 TIP3 H2   HT     0.417000        1.0080           0
   14260 WA1  6656 TIP3 OH2  OT    -0.834000       15.9994           0
   14261 WA1  6656 TIP3 H1   HT     0.417000        1.0080           0
   14262 WA1  6656 TIP3 H2   HT     0.417000        1.0080           0
   14263 WA1  6657 TIP3 OH2  OT    -0.834000       15.9994           0
   14264 WA1  6657 TIP3 H1   HT     0.417000        1.0080           0
   14265 WA1  6657 TIP3 H2   HT     0.417000        1.0080           0
   14266 WA1  6659 TIP3 OH2  OT    -0.834000       15.9994           0
   14267 WA1  6659 TIP3 H1   HT     0.417000        1.0080           0
   14268 WA1  6659 TIP3 H2   HT     0.417000        1.0080           0
   14269 WA1  6660 TIP3 OH2  OT    -0.834000       15.9994           0
   14270 WA1  6660 TIP3 H1   HT     0.417000        1.0080           0
   14271 WA1  6660 TIP3 H2   HT     0.417000        1.0080           0
   14272 WA1  6661 TIP3 OH2  OT    -0.834000       15.9994           0
   14273 WA1  6661 TIP3 H1   HT     0.417000        1.0080           0
   14274 WA1  6661 TIP3 H2   HT     0.417000        1.0080           0
   14275 WA1  6662 TIP3 OH2  OT    -0.834000       15.9994           0
   14276 WA1  6662 TIP3 H1   HT     0.417000        1.0080           0
   14277 WA1  6662 TIP3 H2   HT     0.417000        1.0080           0
   14278 WA1  6663 TIP3 OH2  OT    -0.834000       15.9994           0
   14279 WA1  6663 TIP3 H1   HT     0.417000        1.0080           0
   14280 WA1  6663 TIP3 H2   HT     0.417000        1.0080           0
   14281 WA1  6664 TIP3 OH2  OT    -0.834000       15.9994           0
   14282 WA1  6664 TIP3 H1   HT     0.417000        1.0080           0
   14283 WA1  6664 TIP3 H2   HT     0.417000        1.0080           0
   14284 WA1  6665 TIP3 OH2  OT    -0.834000       15.9994           0
   14285 WA1  6665 TIP3 H1   HT     0.417000        1.0080           0
   14286 WA1  6665 TIP3 H2   HT     0.417000        1.0080           0
   14287 WA1  6666 TIP3 OH2  OT    -0.834000       15.9994           0
   14288 WA1  6666 TIP3 H1   HT     0.417000        1.0080           0
   14289 WA1  6666 TIP3 H2   HT     0.417000        1.0080           0
   14290 WA1  6667 TIP3 OH2  OT    -0.834000       15.9994           0
   14291 WA1  6667 TIP3 H1   HT     0.417000        1.0080           0
   14292 WA1  6667 TIP3 H2   HT     0.417000        1.0080           0
   14293 WA1  6668 TIP3 OH2  OT    -0.834000       15.9994           0
   14294 WA1  6668 TIP3 H1   HT     0.417000        1.0080           0
   14295 WA1  6668 TIP3 H2   HT     0.417000        1.0080           0
   14296 WA1  6669 TIP3 OH2  OT    -0.834000       15.9994           0
   14297 WA1  6669 TIP3 H1   HT     0.417000        1.0080           0
   14298 WA1  6669 TIP3 H2   HT     0.417000        1.0080           0
   14299 WA1  6670 TIP3 OH2  OT    -0.834000       15.9994           0
   14300 WA1  6670 TIP3 H1   HT     0.417000        1.0080           0
   14301 WA1  6670 TIP3 H2   HT     0.417000        1.0080           0
   14302 WA1  6671 TIP3 OH2  OT    -0.834000       15.9994           0
   14303 WA1  6671 TIP3 H1   HT     0.417000        1.0080           0
   14304 WA1  6671 TIP3 H2   HT     0.417000        1.0080           0
   14305 WA1  6672 TIP3 OH2  OT    -0.834000       15.9994           0
   14306 WA1  6672 TIP3 H1   HT     0.417000        1.0080           0
   14307 WA1  6672 TIP3 H2   HT     0.417000        1.0080           0
   14308 WA1  6673 TIP3 OH2  OT    -0.834000       15.9994           0
   14309 WA1  6673 TIP3 H1   HT     0.417000        1.0080           0
   14310 WA1  6673 TIP3 H2   HT     0.417000        1.0080           0
   14311 WA1  6678 TIP3 OH2  OT    -0.834000       15.9994           0
   14312 WA1  6678 TIP3 H1   HT     0.417000        1.0080           0
   14313 WA1  6678 TIP3 H2   HT     0.417000        1.0080           0
   14314 WA1  6679 TIP3 OH2  OT    -0.834000       15.9994           0
   14315 WA1  6679 TIP3 H1   HT     0.417000        1.0080           0
   14316 WA1  6679 TIP3 H2   HT     0.417000        1.0080           0
   14317 WA1  6681 TIP3 OH2  OT    -0.834000       15.9994           0
   14318 WA1  6681 TIP3 H1   HT     0.417000        1.0080           0
   14319 WA1  6681 TIP3 H2   HT     0.417000        1.0080           0
   14320 WA1  6682 TIP3 OH2  OT    -0.834000       15.9994           0
   14321 WA1  6682 TIP3 H1   HT     0.417000        1.0080           0
   14322 WA1  6682 TIP3 H2   HT     0.417000        1.0080           0
   14323 WA1  6683 TIP3 OH2  OT    -0.834000       15.9994           0
   14324 WA1  6683 TIP3 H1   HT     0.417000        1.0080           0
   14325 WA1  6683 TIP3 H2   HT     0.417000        1.0080           0
   14326 WA1  6684 TIP3 OH2  OT    -0.834000       15.9994           0
   14327 WA1  6684 TIP3 H1   HT     0.417000        1.0080           0
   14328 WA1  6684 TIP3 H2   HT     0.417000        1.0080           0
   14329 WA1  6685 TIP3 OH2  OT    -0.834000       15.9994           0
   14330 WA1  6685 TIP3 H1   HT     0.417000        1.0080           0
   14331 WA1  6685 TIP3 H2   HT     0.417000        1.0080           0
   14332 WA1  6686 TIP3 OH2  OT    -0.834000       15.9994           0
   14333 WA1  6686 TIP3 H1   HT     0.417000        1.0080           0
   14334 WA1  6686 TIP3 H2   HT     0.417000        1.0080           0
   14335 WA1  6687 TIP3 OH2  OT    -0.834000       15.9994           0
   14336 WA1  6687 TIP3 H1   HT     0.417000        1.0080           0
   14337 WA1  6687 TIP3 H2   HT     0.417000        1.0080           0
   14338 WA1  6689 TIP3 OH2  OT    -0.834000       15.9994           0
   14339 WA1  6689 TIP3 H1   HT     0.417000        1.0080           0
   14340 WA1  6689 TIP3 H2   HT     0.417000        1.0080           0
   14341 WA1  6690 TIP3 OH2  OT    -0.834000       15.9994           0
   14342 WA1  6690 TIP3 H1   HT     0.417000        1.0080           0
   14343 WA1  6690 TIP3 H2   HT     0.417000        1.0080           0
   14344 WA1  6691 TIP3 OH2  OT    -0.834000       15.9994           0
   14345 WA1  6691 TIP3 H1   HT     0.417000        1.0080           0
   14346 WA1  6691 TIP3 H2   HT     0.417000        1.0080           0
   14347 WA1  6692 TIP3 OH2  OT    -0.834000       15.9994           0
   14348 WA1  6692 TIP3 H1   HT     0.417000        1.0080           0
   14349 WA1  6692 TIP3 H2   HT     0.417000        1.0080           0
   14350 WA1  6693 TIP3 OH2  OT    -0.834000       15.9994           0
   14351 WA1  6693 TIP3 H1   HT     0.417000        1.0080           0
   14352 WA1  6693 TIP3 H2   HT     0.417000        1.0080           0
   14353 WA1  6695 TIP3 OH2  OT    -0.834000       15.9994           0
   14354 WA1  6695 TIP3 H1   HT     0.417000        1.0080           0
   14355 WA1  6695 TIP3 H2   HT     0.417000        1.0080           0
   14356 WA1  6698 TIP3 OH2  OT    -0.834000       15.9994           0
   14357 WA1  6698 TIP3 H1   HT     0.417000        1.0080           0
   14358 WA1  6698 TIP3 H2   HT     0.417000        1.0080           0
   14359 WA1  6699 TIP3 OH2  OT    -0.834000       15.9994           0
   14360 WA1  6699 TIP3 H1   HT     0.417000        1.0080           0
   14361 WA1  6699 TIP3 H2   HT     0.417000        1.0080           0
   14362 WA1  6700 TIP3 OH2  OT    -0.834000       15.9994           0
   14363 WA1  6700 TIP3 H1   HT     0.417000        1.0080           0
   14364 WA1  6700 TIP3 H2   HT     0.417000        1.0080           0
   14365 WA1  6701 TIP3 OH2  OT    -0.834000       15.9994           0
   14366 WA1  6701 TIP3 H1   HT     0.417000        1.0080           0
   14367 WA1  6701 TIP3 H2   HT     0.417000        1.0080           0
   14368 WA1  6703 TIP3 OH2  OT    -0.834000       15.9994           0
   14369 WA1  6703 TIP3 H1   HT     0.417000        1.0080           0
   14370 WA1  6703 TIP3 H2   HT     0.417000        1.0080           0
   14371 WA1  6704 TIP3 OH2  OT    -0.834000       15.9994           0
   14372 WA1  6704 TIP3 H1   HT     0.417000        1.0080           0
   14373 WA1  6704 TIP3 H2   HT     0.417000        1.0080           0
   14374 WA1  6706 TIP3 OH2  OT    -0.834000       15.9994           0
   14375 WA1  6706 TIP3 H1   HT     0.417000        1.0080           0
   14376 WA1  6706 TIP3 H2   HT     0.417000        1.0080           0
   14377 WA1  6707 TIP3 OH2  OT    -0.834000       15.9994           0
   14378 WA1  6707 TIP3 H1   HT     0.417000        1.0080           0
   14379 WA1  6707 TIP3 H2   HT     0.417000        1.0080           0
   14380 WA1  6709 TIP3 OH2  OT    -0.834000       15.9994           0
   14381 WA1  6709 TIP3 H1   HT     0.417000        1.0080           0
   14382 WA1  6709 TIP3 H2   HT     0.417000        1.0080           0
   14383 WA1  6710 TIP3 OH2  OT    -0.834000       15.9994           0
   14384 WA1  6710 TIP3 H1   HT     0.417000        1.0080           0
   14385 WA1  6710 TIP3 H2   HT     0.417000        1.0080           0
   14386 WA1  6712 TIP3 OH2  OT    -0.834000       15.9994           0
   14387 WA1  6712 TIP3 H1   HT     0.417000        1.0080           0
   14388 WA1  6712 TIP3 H2   HT     0.417000        1.0080           0
   14389 WA1  6713 TIP3 OH2  OT    -0.834000       15.9994           0
   14390 WA1  6713 TIP3 H1   HT     0.417000        1.0080           0
   14391 WA1  6713 TIP3 H2   HT     0.417000        1.0080           0
   14392 WA1  6714 TIP3 OH2  OT    -0.834000       15.9994           0
   14393 WA1  6714 TIP3 H1   HT     0.417000        1.0080           0
   14394 WA1  6714 TIP3 H2   HT     0.417000        1.0080           0
   14395 WA1  6715 TIP3 OH2  OT    -0.834000       15.9994           0
   14396 WA1  6715 TIP3 H1   HT     0.417000        1.0080           0
   14397 WA1  6715 TIP3 H2   HT     0.417000        1.0080           0
   14398 WA1  6716 TIP3 OH2  OT    -0.834000       15.9994           0
   14399 WA1  6716 TIP3 H1   HT     0.417000        1.0080           0
   14400 WA1  6716 TIP3 H2   HT     0.417000        1.0080           0
   14401 WA1  6717 TIP3 OH2  OT    -0.834000       15.9994           0
   14402 WA1  6717 TIP3 H1   HT     0.417000        1.0080           0
   14403 WA1  6717 TIP3 H2   HT     0.417000        1.0080           0
   14404 WA1  6718 TIP3 OH2  OT    -0.834000       15.9994           0
   14405 WA1  6718 TIP3 H1   HT     0.417000        1.0080           0
   14406 WA1  6718 TIP3 H2   HT     0.417000        1.0080           0
   14407 WA1  6719 TIP3 OH2  OT    -0.834000       15.9994           0
   14408 WA1  6719 TIP3 H1   HT     0.417000        1.0080           0
   14409 WA1  6719 TIP3 H2   HT     0.417000        1.0080           0
   14410 WA1  6720 TIP3 OH2  OT    -0.834000       15.9994           0
   14411 WA1  6720 TIP3 H1   HT     0.417000        1.0080           0
   14412 WA1  6720 TIP3 H2   HT     0.417000        1.0080           0
   14413 WA1  6721 TIP3 OH2  OT    -0.834000       15.9994           0
   14414 WA1  6721 TIP3 H1   HT     0.417000        1.0080           0
   14415 WA1  6721 TIP3 H2   HT     0.417000        1.0080           0
   14416 WA1  6723 TIP3 OH2  OT    -0.834000       15.9994           0
   14417 WA1  6723 TIP3 H1   HT     0.417000        1.0080           0
   14418 WA1  6723 TIP3 H2   HT     0.417000        1.0080           0
   14419 WA1  6725 TIP3 OH2  OT    -0.834000       15.9994           0
   14420 WA1  6725 TIP3 H1   HT     0.417000        1.0080           0
   14421 WA1  6725 TIP3 H2   HT     0.417000        1.0080           0
   14422 WA1  6727 TIP3 OH2  OT    -0.834000       15.9994           0
   14423 WA1  6727 TIP3 H1   HT     0.417000        1.0080           0
   14424 WA1  6727 TIP3 H2   HT     0.417000        1.0080           0
   14425 WA1  6728 TIP3 OH2  OT    -0.834000       15.9994           0
   14426 WA1  6728 TIP3 H1   HT     0.417000        1.0080           0
   14427 WA1  6728 TIP3 H2   HT     0.417000        1.0080           0
   14428 WA1  6730 TIP3 OH2  OT    -0.834000       15.9994           0
   14429 WA1  6730 TIP3 H1   HT     0.417000        1.0080           0
   14430 WA1  6730 TIP3 H2   HT     0.417000        1.0080           0
   14431 WA1  6731 TIP3 OH2  OT    -0.834000       15.9994           0
   14432 WA1  6731 TIP3 H1   HT     0.417000        1.0080           0
   14433 WA1  6731 TIP3 H2   HT     0.417000        1.0080           0
   14434 WA1  6732 TIP3 OH2  OT    -0.834000       15.9994           0
   14435 WA1  6732 TIP3 H1   HT     0.417000        1.0080           0
   14436 WA1  6732 TIP3 H2   HT     0.417000        1.0080           0
   14437 WA1  6733 TIP3 OH2  OT    -0.834000       15.9994           0
   14438 WA1  6733 TIP3 H1   HT     0.417000        1.0080           0
   14439 WA1  6733 TIP3 H2   HT     0.417000        1.0080           0
   14440 WA1  6734 TIP3 OH2  OT    -0.834000       15.9994           0
   14441 WA1  6734 TIP3 H1   HT     0.417000        1.0080           0
   14442 WA1  6734 TIP3 H2   HT     0.417000        1.0080           0
   14443 WA1  6735 TIP3 OH2  OT    -0.834000       15.9994           0
   14444 WA1  6735 TIP3 H1   HT     0.417000        1.0080           0
   14445 WA1  6735 TIP3 H2   HT     0.417000        1.0080           0
   14446 WA1  6737 TIP3 OH2  OT    -0.834000       15.9994           0
   14447 WA1  6737 TIP3 H1   HT     0.417000        1.0080           0
   14448 WA1  6737 TIP3 H2   HT     0.417000        1.0080           0
   14449 WA1  6738 TIP3 OH2  OT    -0.834000       15.9994           0
   14450 WA1  6738 TIP3 H1   HT     0.417000        1.0080           0
   14451 WA1  6738 TIP3 H2   HT     0.417000        1.0080           0
   14452 WA1  6739 TIP3 OH2  OT    -0.834000       15.9994           0
   14453 WA1  6739 TIP3 H1   HT     0.417000        1.0080           0
   14454 WA1  6739 TIP3 H2   HT     0.417000        1.0080           0
   14455 WA1  6740 TIP3 OH2  OT    -0.834000       15.9994           0
   14456 WA1  6740 TIP3 H1   HT     0.417000        1.0080           0
   14457 WA1  6740 TIP3 H2   HT     0.417000        1.0080           0
   14458 WA1  6742 TIP3 OH2  OT    -0.834000       15.9994           0
   14459 WA1  6742 TIP3 H1   HT     0.417000        1.0080           0
   14460 WA1  6742 TIP3 H2   HT     0.417000        1.0080           0
   14461 WA1  6743 TIP3 OH2  OT    -0.834000       15.9994           0
   14462 WA1  6743 TIP3 H1   HT     0.417000        1.0080           0
   14463 WA1  6743 TIP3 H2   HT     0.417000        1.0080           0
   14464 WA1  6745 TIP3 OH2  OT    -0.834000       15.9994           0
   14465 WA1  6745 TIP3 H1   HT     0.417000        1.0080           0
   14466 WA1  6745 TIP3 H2   HT     0.417000        1.0080           0
   14467 WA1  6746 TIP3 OH2  OT    -0.834000       15.9994           0
   14468 WA1  6746 TIP3 H1   HT     0.417000        1.0080           0
   14469 WA1  6746 TIP3 H2   HT     0.417000        1.0080           0
   14470 WA1  6748 TIP3 OH2  OT    -0.834000       15.9994           0
   14471 WA1  6748 TIP3 H1   HT     0.417000        1.0080           0
   14472 WA1  6748 TIP3 H2   HT     0.417000        1.0080           0
   14473 WA1  6750 TIP3 OH2  OT    -0.834000       15.9994           0
   14474 WA1  6750 TIP3 H1   HT     0.417000        1.0080           0
   14475 WA1  6750 TIP3 H2   HT     0.417000        1.0080           0
   14476 WA1  6751 TIP3 OH2  OT    -0.834000       15.9994           0
   14477 WA1  6751 TIP3 H1   HT     0.417000        1.0080           0
   14478 WA1  6751 TIP3 H2   HT     0.417000        1.0080           0
   14479 WA1  6752 TIP3 OH2  OT    -0.834000       15.9994           0
   14480 WA1  6752 TIP3 H1   HT     0.417000        1.0080           0
   14481 WA1  6752 TIP3 H2   HT     0.417000        1.0080           0
   14482 WA1  6753 TIP3 OH2  OT    -0.834000       15.9994           0
   14483 WA1  6753 TIP3 H1   HT     0.417000        1.0080           0
   14484 WA1  6753 TIP3 H2   HT     0.417000        1.0080           0
   14485 WA1  6754 TIP3 OH2  OT    -0.834000       15.9994           0
   14486 WA1  6754 TIP3 H1   HT     0.417000        1.0080           0
   14487 WA1  6754 TIP3 H2   HT     0.417000        1.0080           0
   14488 WA1  6755 TIP3 OH2  OT    -0.834000       15.9994           0
   14489 WA1  6755 TIP3 H1   HT     0.417000        1.0080           0
   14490 WA1  6755 TIP3 H2   HT     0.417000        1.0080           0
   14491 WA1  6756 TIP3 OH2  OT    -0.834000       15.9994           0
   14492 WA1  6756 TIP3 H1   HT     0.417000        1.0080           0
   14493 WA1  6756 TIP3 H2   HT     0.417000        1.0080           0
   14494 WA1  6757 TIP3 OH2  OT    -0.834000       15.9994           0
   14495 WA1  6757 TIP3 H1   HT     0.417000        1.0080           0
   14496 WA1  6757 TIP3 H2   HT     0.417000        1.0080           0
   14497 WA1  6758 TIP3 OH2  OT    -0.834000       15.9994           0
   14498 WA1  6758 TIP3 H1   HT     0.417000        1.0080           0
   14499 WA1  6758 TIP3 H2   HT     0.417000        1.0080           0
   14500 WA1  6760 TIP3 OH2  OT    -0.834000       15.9994           0
   14501 WA1  6760 TIP3 H1   HT     0.417000        1.0080           0
   14502 WA1  6760 TIP3 H2   HT     0.417000        1.0080           0
   14503 WA1  6762 TIP3 OH2  OT    -0.834000       15.9994           0
   14504 WA1  6762 TIP3 H1   HT     0.417000        1.0080           0
   14505 WA1  6762 TIP3 H2   HT     0.417000        1.0080           0
   14506 WA1  6763 TIP3 OH2  OT    -0.834000       15.9994           0
   14507 WA1  6763 TIP3 H1   HT     0.417000        1.0080           0
   14508 WA1  6763 TIP3 H2   HT     0.417000        1.0080           0
   14509 WA1  6764 TIP3 OH2  OT    -0.834000       15.9994           0
   14510 WA1  6764 TIP3 H1   HT     0.417000        1.0080           0
   14511 WA1  6764 TIP3 H2   HT     0.417000        1.0080           0
   14512 WA1  6765 TIP3 OH2  OT    -0.834000       15.9994           0
   14513 WA1  6765 TIP3 H1   HT     0.417000        1.0080           0
   14514 WA1  6765 TIP3 H2   HT     0.417000        1.0080           0
   14515 WA1  6767 TIP3 OH2  OT    -0.834000       15.9994           0
   14516 WA1  6767 TIP3 H1   HT     0.417000        1.0080           0
   14517 WA1  6767 TIP3 H2   HT     0.417000        1.0080           0
   14518 WA1  6768 TIP3 OH2  OT    -0.834000       15.9994           0
   14519 WA1  6768 TIP3 H1   HT     0.417000        1.0080           0
   14520 WA1  6768 TIP3 H2   HT     0.417000        1.0080           0
   14521 WA1  6769 TIP3 OH2  OT    -0.834000       15.9994           0
   14522 WA1  6769 TIP3 H1   HT     0.417000        1.0080           0
   14523 WA1  6769 TIP3 H2   HT     0.417000        1.0080           0
   14524 WA1  6770 TIP3 OH2  OT    -0.834000       15.9994           0
   14525 WA1  6770 TIP3 H1   HT     0.417000        1.0080           0
   14526 WA1  6770 TIP3 H2   HT     0.417000        1.0080           0
   14527 WA1  6771 TIP3 OH2  OT    -0.834000       15.9994           0
   14528 WA1  6771 TIP3 H1   HT     0.417000        1.0080           0
   14529 WA1  6771 TIP3 H2   HT     0.417000        1.0080           0
   14530 WA1  6773 TIP3 OH2  OT    -0.834000       15.9994           0
   14531 WA1  6773 TIP3 H1   HT     0.417000        1.0080           0
   14532 WA1  6773 TIP3 H2   HT     0.417000        1.0080           0
   14533 WA1  6775 TIP3 OH2  OT    -0.834000       15.9994           0
   14534 WA1  6775 TIP3 H1   HT     0.417000        1.0080           0
   14535 WA1  6775 TIP3 H2   HT     0.417000        1.0080           0
   14536 WA1  6776 TIP3 OH2  OT    -0.834000       15.9994           0
   14537 WA1  6776 TIP3 H1   HT     0.417000        1.0080           0
   14538 WA1  6776 TIP3 H2   HT     0.417000        1.0080           0
   14539 WA1  6777 TIP3 OH2  OT    -0.834000       15.9994           0
   14540 WA1  6777 TIP3 H1   HT     0.417000        1.0080           0
   14541 WA1  6777 TIP3 H2   HT     0.417000        1.0080           0
   14542 WA1  6778 TIP3 OH2  OT    -0.834000       15.9994           0
   14543 WA1  6778 TIP3 H1   HT     0.417000        1.0080           0
   14544 WA1  6778 TIP3 H2   HT     0.417000        1.0080           0
   14545 WA1  6780 TIP3 OH2  OT    -0.834000       15.9994           0
   14546 WA1  6780 TIP3 H1   HT     0.417000        1.0080           0
   14547 WA1  6780 TIP3 H2   HT     0.417000        1.0080           0
   14548 WA1  6781 TIP3 OH2  OT    -0.834000       15.9994           0
   14549 WA1  6781 TIP3 H1   HT     0.417000        1.0080           0
   14550 WA1  6781 TIP3 H2   HT     0.417000        1.0080           0
   14551 WA1  6788 TIP3 OH2  OT    -0.834000       15.9994           0
   14552 WA1  6788 TIP3 H1   HT     0.417000        1.0080           0
   14553 WA1  6788 TIP3 H2   HT     0.417000        1.0080           0
   14554 WA1  6790 TIP3 OH2  OT    -0.834000       15.9994           0
   14555 WA1  6790 TIP3 H1   HT     0.417000        1.0080           0
   14556 WA1  6790 TIP3 H2   HT     0.417000        1.0080           0
   14557 WA1  6791 TIP3 OH2  OT    -0.834000       15.9994           0
   14558 WA1  6791 TIP3 H1   HT     0.417000        1.0080           0
   14559 WA1  6791 TIP3 H2   HT     0.417000        1.0080           0
   14560 WA1  6792 TIP3 OH2  OT    -0.834000       15.9994           0
   14561 WA1  6792 TIP3 H1   HT     0.417000        1.0080           0
   14562 WA1  6792 TIP3 H2   HT     0.417000        1.0080           0
   14563 WA1  6793 TIP3 OH2  OT    -0.834000       15.9994           0
   14564 WA1  6793 TIP3 H1   HT     0.417000        1.0080           0
   14565 WA1  6793 TIP3 H2   HT     0.417000        1.0080           0
   14566 WA1  6795 TIP3 OH2  OT    -0.834000       15.9994           0
   14567 WA1  6795 TIP3 H1   HT     0.417000        1.0080           0
   14568 WA1  6795 TIP3 H2   HT     0.417000        1.0080           0
   14569 WA1  6796 TIP3 OH2  OT    -0.834000       15.9994           0
   14570 WA1  6796 TIP3 H1   HT     0.417000        1.0080           0
   14571 WA1  6796 TIP3 H2   HT     0.417000        1.0080           0
   14572 WA1  6797 TIP3 OH2  OT    -0.834000       15.9994           0
   14573 WA1  6797 TIP3 H1   HT     0.417000        1.0080           0
   14574 WA1  6797 TIP3 H2   HT     0.417000        1.0080           0
   14575 WA1  6798 TIP3 OH2  OT    -0.834000       15.9994           0
   14576 WA1  6798 TIP3 H1   HT     0.417000        1.0080           0
   14577 WA1  6798 TIP3 H2   HT     0.417000        1.0080           0
   14578 WA1  6799 TIP3 OH2  OT    -0.834000       15.9994           0
   14579 WA1  6799 TIP3 H1   HT     0.417000        1.0080           0
   14580 WA1  6799 TIP3 H2   HT     0.417000        1.0080           0
   14581 WA1  6801 TIP3 OH2  OT    -0.834000       15.9994           0
   14582 WA1  6801 TIP3 H1   HT     0.417000        1.0080           0
   14583 WA1  6801 TIP3 H2   HT     0.417000        1.0080           0
   14584 WA1  6803 TIP3 OH2  OT    -0.834000       15.9994           0
   14585 WA1  6803 TIP3 H1   HT     0.417000        1.0080           0
   14586 WA1  6803 TIP3 H2   HT     0.417000        1.0080           0
   14587 WA1  6806 TIP3 OH2  OT    -0.834000       15.9994           0
   14588 WA1  6806 TIP3 H1   HT     0.417000        1.0080           0
   14589 WA1  6806 TIP3 H2   HT     0.417000        1.0080           0
   14590 WA1  6807 TIP3 OH2  OT    -0.834000       15.9994           0
   14591 WA1  6807 TIP3 H1   HT     0.417000        1.0080           0
   14592 WA1  6807 TIP3 H2   HT     0.417000        1.0080           0
   14593 WA1  6809 TIP3 OH2  OT    -0.834000       15.9994           0
   14594 WA1  6809 TIP3 H1   HT     0.417000        1.0080           0
   14595 WA1  6809 TIP3 H2   HT     0.417000        1.0080           0
   14596 WA1  6810 TIP3 OH2  OT    -0.834000       15.9994           0
   14597 WA1  6810 TIP3 H1   HT     0.417000        1.0080           0
   14598 WA1  6810 TIP3 H2   HT     0.417000        1.0080           0
   14599 WA1  6811 TIP3 OH2  OT    -0.834000       15.9994           0
   14600 WA1  6811 TIP3 H1   HT     0.417000        1.0080           0
   14601 WA1  6811 TIP3 H2   HT     0.417000        1.0080           0
   14602 WA1  6812 TIP3 OH2  OT    -0.834000       15.9994           0
   14603 WA1  6812 TIP3 H1   HT     0.417000        1.0080           0
   14604 WA1  6812 TIP3 H2   HT     0.417000        1.0080           0
   14605 WA1  6813 TIP3 OH2  OT    -0.834000       15.9994           0
   14606 WA1  6813 TIP3 H1   HT     0.417000        1.0080           0
   14607 WA1  6813 TIP3 H2   HT     0.417000        1.0080           0
   14608 WA1  6814 TIP3 OH2  OT    -0.834000       15.9994           0
   14609 WA1  6814 TIP3 H1   HT     0.417000        1.0080           0
   14610 WA1  6814 TIP3 H2   HT     0.417000        1.0080           0
   14611 WA1  6815 TIP3 OH2  OT    -0.834000       15.9994           0
   14612 WA1  6815 TIP3 H1   HT     0.417000        1.0080           0
   14613 WA1  6815 TIP3 H2   HT     0.417000        1.0080           0
   14614 WA1  6818 TIP3 OH2  OT    -0.834000       15.9994           0
   14615 WA1  6818 TIP3 H1   HT     0.417000        1.0080           0
   14616 WA1  6818 TIP3 H2   HT     0.417000        1.0080           0
   14617 WA1  6821 TIP3 OH2  OT    -0.834000       15.9994           0
   14618 WA1  6821 TIP3 H1   HT     0.417000        1.0080           0
   14619 WA1  6821 TIP3 H2   HT     0.417000        1.0080           0
   14620 WA1  6822 TIP3 OH2  OT    -0.834000       15.9994           0
   14621 WA1  6822 TIP3 H1   HT     0.417000        1.0080           0
   14622 WA1  6822 TIP3 H2   HT     0.417000        1.0080           0
   14623 WA1  6823 TIP3 OH2  OT    -0.834000       15.9994           0
   14624 WA1  6823 TIP3 H1   HT     0.417000        1.0080           0
   14625 WA1  6823 TIP3 H2   HT     0.417000        1.0080           0
   14626 WA1  6824 TIP3 OH2  OT    -0.834000       15.9994           0
   14627 WA1  6824 TIP3 H1   HT     0.417000        1.0080           0
   14628 WA1  6824 TIP3 H2   HT     0.417000        1.0080           0
   14629 WA1  6825 TIP3 OH2  OT    -0.834000       15.9994           0
   14630 WA1  6825 TIP3 H1   HT     0.417000        1.0080           0
   14631 WA1  6825 TIP3 H2   HT     0.417000        1.0080           0
   14632 WA1  6826 TIP3 OH2  OT    -0.834000       15.9994           0
   14633 WA1  6826 TIP3 H1   HT     0.417000        1.0080           0
   14634 WA1  6826 TIP3 H2   HT     0.417000        1.0080           0
   14635 WA1  6827 TIP3 OH2  OT    -0.834000       15.9994           0
   14636 WA1  6827 TIP3 H1   HT     0.417000        1.0080           0
   14637 WA1  6827 TIP3 H2   HT     0.417000        1.0080           0
   14638 WA1  6828 TIP3 OH2  OT    -0.834000       15.9994           0
   14639 WA1  6828 TIP3 H1   HT     0.417000        1.0080           0
   14640 WA1  6828 TIP3 H2   HT     0.417000        1.0080           0
   14641 WA1  6829 TIP3 OH2  OT    -0.834000       15.9994           0
   14642 WA1  6829 TIP3 H1   HT     0.417000        1.0080           0
   14643 WA1  6829 TIP3 H2   HT     0.417000        1.0080           0
   14644 WA1  6830 TIP3 OH2  OT    -0.834000       15.9994           0
   14645 WA1  6830 TIP3 H1   HT     0.417000        1.0080           0
   14646 WA1  6830 TIP3 H2   HT     0.417000        1.0080           0
   14647 WA1  6831 TIP3 OH2  OT    -0.834000       15.9994           0
   14648 WA1  6831 TIP3 H1   HT     0.417000        1.0080           0
   14649 WA1  6831 TIP3 H2   HT     0.417000        1.0080           0
   14650 WA1  6833 TIP3 OH2  OT    -0.834000       15.9994           0
   14651 WA1  6833 TIP3 H1   HT     0.417000        1.0080           0
   14652 WA1  6833 TIP3 H2   HT     0.417000        1.0080           0
   14653 WA1  6834 TIP3 OH2  OT    -0.834000       15.9994           0
   14654 WA1  6834 TIP3 H1   HT     0.417000        1.0080           0
   14655 WA1  6834 TIP3 H2   HT     0.417000        1.0080           0
   14656 WA1  6836 TIP3 OH2  OT    -0.834000       15.9994           0
   14657 WA1  6836 TIP3 H1   HT     0.417000        1.0080           0
   14658 WA1  6836 TIP3 H2   HT     0.417000        1.0080           0
   14659 WA1  6838 TIP3 OH2  OT    -0.834000       15.9994           0
   14660 WA1  6838 TIP3 H1   HT     0.417000        1.0080           0
   14661 WA1  6838 TIP3 H2   HT     0.417000        1.0080           0
   14662 WA1  6839 TIP3 OH2  OT    -0.834000       15.9994           0
   14663 WA1  6839 TIP3 H1   HT     0.417000        1.0080           0
   14664 WA1  6839 TIP3 H2   HT     0.417000        1.0080           0
   14665 WA1  6841 TIP3 OH2  OT    -0.834000       15.9994           0
   14666 WA1  6841 TIP3 H1   HT     0.417000        1.0080           0
   14667 WA1  6841 TIP3 H2   HT     0.417000        1.0080           0
   14668 WA1  6843 TIP3 OH2  OT    -0.834000       15.9994           0
   14669 WA1  6843 TIP3 H1   HT     0.417000        1.0080           0
   14670 WA1  6843 TIP3 H2   HT     0.417000        1.0080           0
   14671 WA1  6846 TIP3 OH2  OT    -0.834000       15.9994           0
   14672 WA1  6846 TIP3 H1   HT     0.417000        1.0080           0
   14673 WA1  6846 TIP3 H2   HT     0.417000        1.0080           0
   14674 WA1  6848 TIP3 OH2  OT    -0.834000       15.9994           0
   14675 WA1  6848 TIP3 H1   HT     0.417000        1.0080           0
   14676 WA1  6848 TIP3 H2   HT     0.417000        1.0080           0
   14677 WA1  6852 TIP3 OH2  OT    -0.834000       15.9994           0
   14678 WA1  6852 TIP3 H1   HT     0.417000        1.0080           0
   14679 WA1  6852 TIP3 H2   HT     0.417000        1.0080           0
   14680 WA1  6853 TIP3 OH2  OT    -0.834000       15.9994           0
   14681 WA1  6853 TIP3 H1   HT     0.417000        1.0080           0
   14682 WA1  6853 TIP3 H2   HT     0.417000        1.0080           0
   14683 WA1  6856 TIP3 OH2  OT    -0.834000       15.9994           0
   14684 WA1  6856 TIP3 H1   HT     0.417000        1.0080           0
   14685 WA1  6856 TIP3 H2   HT     0.417000        1.0080           0
   14686 WA1  6858 TIP3 OH2  OT    -0.834000       15.9994           0
   14687 WA1  6858 TIP3 H1   HT     0.417000        1.0080           0
   14688 WA1  6858 TIP3 H2   HT     0.417000        1.0080           0
   14689 WA1  6860 TIP3 OH2  OT    -0.834000       15.9994           0
   14690 WA1  6860 TIP3 H1   HT     0.417000        1.0080           0
   14691 WA1  6860 TIP3 H2   HT     0.417000        1.0080           0
   14692 WA1  6862 TIP3 OH2  OT    -0.834000       15.9994           0
   14693 WA1  6862 TIP3 H1   HT     0.417000        1.0080           0
   14694 WA1  6862 TIP3 H2   HT     0.417000        1.0080           0
   14695 WA1  6863 TIP3 OH2  OT    -0.834000       15.9994           0
   14696 WA1  6863 TIP3 H1   HT     0.417000        1.0080           0
   14697 WA1  6863 TIP3 H2   HT     0.417000        1.0080           0
   14698 WA1  6866 TIP3 OH2  OT    -0.834000       15.9994           0
   14699 WA1  6866 TIP3 H1   HT     0.417000        1.0080           0
   14700 WA1  6866 TIP3 H2   HT     0.417000        1.0080           0
   14701 WA1  6868 TIP3 OH2  OT    -0.834000       15.9994           0
   14702 WA1  6868 TIP3 H1   HT     0.417000        1.0080           0
   14703 WA1  6868 TIP3 H2   HT     0.417000        1.0080           0
   14704 WA1  6869 TIP3 OH2  OT    -0.834000       15.9994           0
   14705 WA1  6869 TIP3 H1   HT     0.417000        1.0080           0
   14706 WA1  6869 TIP3 H2   HT     0.417000        1.0080           0
   14707 WA1  6870 TIP3 OH2  OT    -0.834000       15.9994           0
   14708 WA1  6870 TIP3 H1   HT     0.417000        1.0080           0
   14709 WA1  6870 TIP3 H2   HT     0.417000        1.0080           0
   14710 WA1  6871 TIP3 OH2  OT    -0.834000       15.9994           0
   14711 WA1  6871 TIP3 H1   HT     0.417000        1.0080           0
   14712 WA1  6871 TIP3 H2   HT     0.417000        1.0080           0
   14713 WA1  6872 TIP3 OH2  OT    -0.834000       15.9994           0
   14714 WA1  6872 TIP3 H1   HT     0.417000        1.0080           0
   14715 WA1  6872 TIP3 H2   HT     0.417000        1.0080           0
   14716 WA1  6873 TIP3 OH2  OT    -0.834000       15.9994           0
   14717 WA1  6873 TIP3 H1   HT     0.417000        1.0080           0
   14718 WA1  6873 TIP3 H2   HT     0.417000        1.0080           0
   14719 WA1  6874 TIP3 OH2  OT    -0.834000       15.9994           0
   14720 WA1  6874 TIP3 H1   HT     0.417000        1.0080           0
   14721 WA1  6874 TIP3 H2   HT     0.417000        1.0080           0
   14722 WA1  6875 TIP3 OH2  OT    -0.834000       15.9994           0
   14723 WA1  6875 TIP3 H1   HT     0.417000        1.0080           0
   14724 WA1  6875 TIP3 H2   HT     0.417000        1.0080           0
   14725 WA1  6876 TIP3 OH2  OT    -0.834000       15.9994           0
   14726 WA1  6876 TIP3 H1   HT     0.417000        1.0080           0
   14727 WA1  6876 TIP3 H2   HT     0.417000        1.0080           0
   14728 WA1  6879 TIP3 OH2  OT    -0.834000       15.9994           0
   14729 WA1  6879 TIP3 H1   HT     0.417000        1.0080           0
   14730 WA1  6879 TIP3 H2   HT     0.417000        1.0080           0
   14731 WA1  6880 TIP3 OH2  OT    -0.834000       15.9994           0
   14732 WA1  6880 TIP3 H1   HT     0.417000        1.0080           0
   14733 WA1  6880 TIP3 H2   HT     0.417000        1.0080           0
   14734 WA1  6883 TIP3 OH2  OT    -0.834000       15.9994           0
   14735 WA1  6883 TIP3 H1   HT     0.417000        1.0080           0
   14736 WA1  6883 TIP3 H2   HT     0.417000        1.0080           0
   14737 WA1  6885 TIP3 OH2  OT    -0.834000       15.9994           0
   14738 WA1  6885 TIP3 H1   HT     0.417000        1.0080           0
   14739 WA1  6885 TIP3 H2   HT     0.417000        1.0080           0
   14740 WA1  6886 TIP3 OH2  OT    -0.834000       15.9994           0
   14741 WA1  6886 TIP3 H1   HT     0.417000        1.0080           0
   14742 WA1  6886 TIP3 H2   HT     0.417000        1.0080           0
   14743 WA1  6887 TIP3 OH2  OT    -0.834000       15.9994           0
   14744 WA1  6887 TIP3 H1   HT     0.417000        1.0080           0
   14745 WA1  6887 TIP3 H2   HT     0.417000        1.0080           0
   14746 WA1  6889 TIP3 OH2  OT    -0.834000       15.9994           0
   14747 WA1  6889 TIP3 H1   HT     0.417000        1.0080           0
   14748 WA1  6889 TIP3 H2   HT     0.417000        1.0080           0
   14749 WA1  6890 TIP3 OH2  OT    -0.834000       15.9994           0
   14750 WA1  6890 TIP3 H1   HT     0.417000        1.0080           0
   14751 WA1  6890 TIP3 H2   HT     0.417000        1.0080           0
   14752 WA1  6892 TIP3 OH2  OT    -0.834000       15.9994           0
   14753 WA1  6892 TIP3 H1   HT     0.417000        1.0080           0
   14754 WA1  6892 TIP3 H2   HT     0.417000        1.0080           0
   14755 WA1  6893 TIP3 OH2  OT    -0.834000       15.9994           0
   14756 WA1  6893 TIP3 H1   HT     0.417000        1.0080           0
   14757 WA1  6893 TIP3 H2   HT     0.417000        1.0080           0
   14758 WA1  6894 TIP3 OH2  OT    -0.834000       15.9994           0
   14759 WA1  6894 TIP3 H1   HT     0.417000        1.0080           0
   14760 WA1  6894 TIP3 H2   HT     0.417000        1.0080           0
   14761 WA1  6896 TIP3 OH2  OT    -0.834000       15.9994           0
   14762 WA1  6896 TIP3 H1   HT     0.417000        1.0080           0
   14763 WA1  6896 TIP3 H2   HT     0.417000        1.0080           0
   14764 WA1  6897 TIP3 OH2  OT    -0.834000       15.9994           0
   14765 WA1  6897 TIP3 H1   HT     0.417000        1.0080           0
   14766 WA1  6897 TIP3 H2   HT     0.417000        1.0080           0
   14767 WA1  6898 TIP3 OH2  OT    -0.834000       15.9994           0
   14768 WA1  6898 TIP3 H1   HT     0.417000        1.0080           0
   14769 WA1  6898 TIP3 H2   HT     0.417000        1.0080           0
   14770 WA1  6899 TIP3 OH2  OT    -0.834000       15.9994           0
   14771 WA1  6899 TIP3 H1   HT     0.417000        1.0080           0
   14772 WA1  6899 TIP3 H2   HT     0.417000        1.0080           0
   14773 WA1  6903 TIP3 OH2  OT    -0.834000       15.9994           0
   14774 WA1  6903 TIP3 H1   HT     0.417000        1.0080           0
   14775 WA1  6903 TIP3 H2   HT     0.417000        1.0080           0
   14776 WA1  6904 TIP3 OH2  OT    -0.834000       15.9994           0
   14777 WA1  6904 TIP3 H1   HT     0.417000        1.0080           0
   14778 WA1  6904 TIP3 H2   HT     0.417000        1.0080           0
   14779 WA1  6905 TIP3 OH2  OT    -0.834000       15.9994           0
   14780 WA1  6905 TIP3 H1   HT     0.417000        1.0080           0
   14781 WA1  6905 TIP3 H2   HT     0.417000        1.0080           0
   14782 WA1  6913 TIP3 OH2  OT    -0.834000       15.9994           0
   14783 WA1  6913 TIP3 H1   HT     0.417000        1.0080           0
   14784 WA1  6913 TIP3 H2   HT     0.417000        1.0080           0
   14785 WA1  6915 TIP3 OH2  OT    -0.834000       15.9994           0
   14786 WA1  6915 TIP3 H1   HT     0.417000        1.0080           0
   14787 WA1  6915 TIP3 H2   HT     0.417000        1.0080           0
   14788 WA1  6918 TIP3 OH2  OT    -0.834000       15.9994           0
   14789 WA1  6918 TIP3 H1   HT     0.417000        1.0080           0
   14790 WA1  6918 TIP3 H2   HT     0.417000        1.0080           0
   14791 WA1  6919 TIP3 OH2  OT    -0.834000       15.9994           0
   14792 WA1  6919 TIP3 H1   HT     0.417000        1.0080           0
   14793 WA1  6919 TIP3 H2   HT     0.417000        1.0080           0
   14794 WA1  6920 TIP3 OH2  OT    -0.834000       15.9994           0
   14795 WA1  6920 TIP3 H1   HT     0.417000        1.0080           0
   14796 WA1  6920 TIP3 H2   HT     0.417000        1.0080           0
   14797 WA1  6921 TIP3 OH2  OT    -0.834000       15.9994           0
   14798 WA1  6921 TIP3 H1   HT     0.417000        1.0080           0
   14799 WA1  6921 TIP3 H2   HT     0.417000        1.0080           0
   14800 WA1  6922 TIP3 OH2  OT    -0.834000       15.9994           0
   14801 WA1  6922 TIP3 H1   HT     0.417000        1.0080           0
   14802 WA1  6922 TIP3 H2   HT     0.417000        1.0080           0
   14803 WA1  6923 TIP3 OH2  OT    -0.834000       15.9994           0
   14804 WA1  6923 TIP3 H1   HT     0.417000        1.0080           0
   14805 WA1  6923 TIP3 H2   HT     0.417000        1.0080           0
   14806 WA1  6924 TIP3 OH2  OT    -0.834000       15.9994           0
   14807 WA1  6924 TIP3 H1   HT     0.417000        1.0080           0
   14808 WA1  6924 TIP3 H2   HT     0.417000        1.0080           0
   14809 WA1  6925 TIP3 OH2  OT    -0.834000       15.9994           0
   14810 WA1  6925 TIP3 H1   HT     0.417000        1.0080           0
   14811 WA1  6925 TIP3 H2   HT     0.417000        1.0080           0
   14812 WA1  6926 TIP3 OH2  OT    -0.834000       15.9994           0
   14813 WA1  6926 TIP3 H1   HT     0.417000        1.0080           0
   14814 WA1  6926 TIP3 H2   HT     0.417000        1.0080           0
   14815 WA1  6927 TIP3 OH2  OT    -0.834000       15.9994           0
   14816 WA1  6927 TIP3 H1   HT     0.417000        1.0080           0
   14817 WA1  6927 TIP3 H2   HT     0.417000        1.0080           0
   14818 WA1  6928 TIP3 OH2  OT    -0.834000       15.9994           0
   14819 WA1  6928 TIP3 H1   HT     0.417000        1.0080           0
   14820 WA1  6928 TIP3 H2   HT     0.417000        1.0080           0
   14821 WA1  6930 TIP3 OH2  OT    -0.834000       15.9994           0
   14822 WA1  6930 TIP3 H1   HT     0.417000        1.0080           0
   14823 WA1  6930 TIP3 H2   HT     0.417000        1.0080           0
   14824 WA1  6931 TIP3 OH2  OT    -0.834000       15.9994           0
   14825 WA1  6931 TIP3 H1   HT     0.417000        1.0080           0
   14826 WA1  6931 TIP3 H2   HT     0.417000        1.0080           0
   14827 WA1  6932 TIP3 OH2  OT    -0.834000       15.9994           0
   14828 WA1  6932 TIP3 H1   HT     0.417000        1.0080           0
   14829 WA1  6932 TIP3 H2   HT     0.417000        1.0080           0
   14830 WA1  6933 TIP3 OH2  OT    -0.834000       15.9994           0
   14831 WA1  6933 TIP3 H1   HT     0.417000        1.0080           0
   14832 WA1  6933 TIP3 H2   HT     0.417000        1.0080           0
   14833 WA1  6934 TIP3 OH2  OT    -0.834000       15.9994           0
   14834 WA1  6934 TIP3 H1   HT     0.417000        1.0080           0
   14835 WA1  6934 TIP3 H2   HT     0.417000        1.0080           0
   14836 WA1  6935 TIP3 OH2  OT    -0.834000       15.9994           0
   14837 WA1  6935 TIP3 H1   HT     0.417000        1.0080           0
   14838 WA1  6935 TIP3 H2   HT     0.417000        1.0080           0
   14839 WA1  6936 TIP3 OH2  OT    -0.834000       15.9994           0
   14840 WA1  6936 TIP3 H1   HT     0.417000        1.0080           0
   14841 WA1  6936 TIP3 H2   HT     0.417000        1.0080           0
   14842 WA1  6937 TIP3 OH2  OT    -0.834000       15.9994           0
   14843 WA1  6937 TIP3 H1   HT     0.417000        1.0080           0
   14844 WA1  6937 TIP3 H2   HT     0.417000        1.0080           0
   14845 WA1  6939 TIP3 OH2  OT    -0.834000       15.9994           0
   14846 WA1  6939 TIP3 H1   HT     0.417000        1.0080           0
   14847 WA1  6939 TIP3 H2   HT     0.417000        1.0080           0
   14848 WA1  6941 TIP3 OH2  OT    -0.834000       15.9994           0
   14849 WA1  6941 TIP3 H1   HT     0.417000        1.0080           0
   14850 WA1  6941 TIP3 H2   HT     0.417000        1.0080           0
   14851 WA1  6942 TIP3 OH2  OT    -0.834000       15.9994           0
   14852 WA1  6942 TIP3 H1   HT     0.417000        1.0080           0
   14853 WA1  6942 TIP3 H2   HT     0.417000        1.0080           0
   14854 WA1  6943 TIP3 OH2  OT    -0.834000       15.9994           0
   14855 WA1  6943 TIP3 H1   HT     0.417000        1.0080           0
   14856 WA1  6943 TIP3 H2   HT     0.417000        1.0080           0
   14857 WA1  6944 TIP3 OH2  OT    -0.834000       15.9994           0
   14858 WA1  6944 TIP3 H1   HT     0.417000        1.0080           0
   14859 WA1  6944 TIP3 H2   HT     0.417000        1.0080           0
   14860 WA1  6945 TIP3 OH2  OT    -0.834000       15.9994           0
   14861 WA1  6945 TIP3 H1   HT     0.417000        1.0080           0
   14862 WA1  6945 TIP3 H2   HT     0.417000        1.0080           0
   14863 WA1  6947 TIP3 OH2  OT    -0.834000       15.9994           0
   14864 WA1  6947 TIP3 H1   HT     0.417000        1.0080           0
   14865 WA1  6947 TIP3 H2   HT     0.417000        1.0080           0
   14866 WA1  6950 TIP3 OH2  OT    -0.834000       15.9994           0
   14867 WA1  6950 TIP3 H1   HT     0.417000        1.0080           0
   14868 WA1  6950 TIP3 H2   HT     0.417000        1.0080           0
   14869 WA1  6952 TIP3 OH2  OT    -0.834000       15.9994           0
   14870 WA1  6952 TIP3 H1   HT     0.417000        1.0080           0
   14871 WA1  6952 TIP3 H2   HT     0.417000        1.0080           0
   14872 WA1  6953 TIP3 OH2  OT    -0.834000       15.9994           0
   14873 WA1  6953 TIP3 H1   HT     0.417000        1.0080           0
   14874 WA1  6953 TIP3 H2   HT     0.417000        1.0080           0
   14875 WA1  6954 TIP3 OH2  OT    -0.834000       15.9994           0
   14876 WA1  6954 TIP3 H1   HT     0.417000        1.0080           0
   14877 WA1  6954 TIP3 H2   HT     0.417000        1.0080           0
   14878 WA1  6955 TIP3 OH2  OT    -0.834000       15.9994           0
   14879 WA1  6955 TIP3 H1   HT     0.417000        1.0080           0
   14880 WA1  6955 TIP3 H2   HT     0.417000        1.0080           0
   14881 WA1  6956 TIP3 OH2  OT    -0.834000       15.9994           0
   14882 WA1  6956 TIP3 H1   HT     0.417000        1.0080           0
   14883 WA1  6956 TIP3 H2   HT     0.417000        1.0080           0
   14884 WA1  6958 TIP3 OH2  OT    -0.834000       15.9994           0
   14885 WA1  6958 TIP3 H1   HT     0.417000        1.0080           0
   14886 WA1  6958 TIP3 H2   HT     0.417000        1.0080           0
   14887 WA1  6959 TIP3 OH2  OT    -0.834000       15.9994           0
   14888 WA1  6959 TIP3 H1   HT     0.417000        1.0080           0
   14889 WA1  6959 TIP3 H2   HT     0.417000        1.0080           0
   14890 WA1  6960 TIP3 OH2  OT    -0.834000       15.9994           0
   14891 WA1  6960 TIP3 H1   HT     0.417000        1.0080           0
   14892 WA1  6960 TIP3 H2   HT     0.417000        1.0080           0
   14893 WA1  6961 TIP3 OH2  OT    -0.834000       15.9994           0
   14894 WA1  6961 TIP3 H1   HT     0.417000        1.0080           0
   14895 WA1  6961 TIP3 H2   HT     0.417000        1.0080           0
   14896 WA1  6962 TIP3 OH2  OT    -0.834000       15.9994           0
   14897 WA1  6962 TIP3 H1   HT     0.417000        1.0080           0
   14898 WA1  6962 TIP3 H2   HT     0.417000        1.0080           0
   14899 WA1  6964 TIP3 OH2  OT    -0.834000       15.9994           0
   14900 WA1  6964 TIP3 H1   HT     0.417000        1.0080           0
   14901 WA1  6964 TIP3 H2   HT     0.417000        1.0080           0
   14902 WA1  6965 TIP3 OH2  OT    -0.834000       15.9994           0
   14903 WA1  6965 TIP3 H1   HT     0.417000        1.0080           0
   14904 WA1  6965 TIP3 H2   HT     0.417000        1.0080           0
   14905 WA1  6967 TIP3 OH2  OT    -0.834000       15.9994           0
   14906 WA1  6967 TIP3 H1   HT     0.417000        1.0080           0
   14907 WA1  6967 TIP3 H2   HT     0.417000        1.0080           0
   14908 WA1  6968 TIP3 OH2  OT    -0.834000       15.9994           0
   14909 WA1  6968 TIP3 H1   HT     0.417000        1.0080           0
   14910 WA1  6968 TIP3 H2   HT     0.417000        1.0080           0
   14911 WA1  6969 TIP3 OH2  OT    -0.834000       15.9994           0
   14912 WA1  6969 TIP3 H1   HT     0.417000        1.0080           0
   14913 WA1  6969 TIP3 H2   HT     0.417000        1.0080           0
   14914 WA1  6972 TIP3 OH2  OT    -0.834000       15.9994           0
   14915 WA1  6972 TIP3 H1   HT     0.417000        1.0080           0
   14916 WA1  6972 TIP3 H2   HT     0.417000        1.0080           0
   14917 WA1  6975 TIP3 OH2  OT    -0.834000       15.9994           0
   14918 WA1  6975 TIP3 H1   HT     0.417000        1.0080           0
   14919 WA1  6975 TIP3 H2   HT     0.417000        1.0080           0
   14920 WA1  6977 TIP3 OH2  OT    -0.834000       15.9994           0
   14921 WA1  6977 TIP3 H1   HT     0.417000        1.0080           0
   14922 WA1  6977 TIP3 H2   HT     0.417000        1.0080           0
   14923 WA1  6980 TIP3 OH2  OT    -0.834000       15.9994           0
   14924 WA1  6980 TIP3 H1   HT     0.417000        1.0080           0
   14925 WA1  6980 TIP3 H2   HT     0.417000        1.0080           0
   14926 WA1  6982 TIP3 OH2  OT    -0.834000       15.9994           0
   14927 WA1  6982 TIP3 H1   HT     0.417000        1.0080           0
   14928 WA1  6982 TIP3 H2   HT     0.417000        1.0080           0
   14929 WA1  6983 TIP3 OH2  OT    -0.834000       15.9994           0
   14930 WA1  6983 TIP3 H1   HT     0.417000        1.0080           0
   14931 WA1  6983 TIP3 H2   HT     0.417000        1.0080           0
   14932 WA1  6986 TIP3 OH2  OT    -0.834000       15.9994           0
   14933 WA1  6986 TIP3 H1   HT     0.417000        1.0080           0
   14934 WA1  6986 TIP3 H2   HT     0.417000        1.0080           0
   14935 WA1  6987 TIP3 OH2  OT    -0.834000       15.9994           0
   14936 WA1  6987 TIP3 H1   HT     0.417000        1.0080           0
   14937 WA1  6987 TIP3 H2   HT     0.417000        1.0080           0
   14938 WA1  6988 TIP3 OH2  OT    -0.834000       15.9994           0
   14939 WA1  6988 TIP3 H1   HT     0.417000        1.0080           0
   14940 WA1  6988 TIP3 H2   HT     0.417000        1.0080           0
   14941 WA1  6989 TIP3 OH2  OT    -0.834000       15.9994           0
   14942 WA1  6989 TIP3 H1   HT     0.417000        1.0080           0
   14943 WA1  6989 TIP3 H2   HT     0.417000        1.0080           0
   14944 WA1  6991 TIP3 OH2  OT    -0.834000       15.9994           0
   14945 WA1  6991 TIP3 H1   HT     0.417000        1.0080           0
   14946 WA1  6991 TIP3 H2   HT     0.417000        1.0080           0
   14947 WA1  6998 TIP3 OH2  OT    -0.834000       15.9994           0
   14948 WA1  6998 TIP3 H1   HT     0.417000        1.0080           0
   14949 WA1  6998 TIP3 H2   HT     0.417000        1.0080           0
   14950 WA1  6999 TIP3 OH2  OT    -0.834000       15.9994           0
   14951 WA1  6999 TIP3 H1   HT     0.417000        1.0080           0
   14952 WA1  6999 TIP3 H2   HT     0.417000        1.0080           0
   14953 WA1  7000 TIP3 OH2  OT    -0.834000       15.9994           0
   14954 WA1  7000 TIP3 H1   HT     0.417000        1.0080           0
   14955 WA1  7000 TIP3 H2   HT     0.417000        1.0080           0
   14956 WA1  7001 TIP3 OH2  OT    -0.834000       15.9994           0
   14957 WA1  7001 TIP3 H1   HT     0.417000        1.0080           0
   14958 WA1  7001 TIP3 H2   HT     0.417000        1.0080           0
   14959 WA1  7003 TIP3 OH2  OT    -0.834000       15.9994           0
   14960 WA1  7003 TIP3 H1   HT     0.417000        1.0080           0
   14961 WA1  7003 TIP3 H2   HT     0.417000        1.0080           0
   14962 WA1  7006 TIP3 OH2  OT    -0.834000       15.9994           0
   14963 WA1  7006 TIP3 H1   HT     0.417000        1.0080           0
   14964 WA1  7006 TIP3 H2   HT     0.417000        1.0080           0
   14965 WA1  7007 TIP3 OH2  OT    -0.834000       15.9994           0
   14966 WA1  7007 TIP3 H1   HT     0.417000        1.0080           0
   14967 WA1  7007 TIP3 H2   HT     0.417000        1.0080           0
   14968 WA1  7008 TIP3 OH2  OT    -0.834000       15.9994           0
   14969 WA1  7008 TIP3 H1   HT     0.417000        1.0080           0
   14970 WA1  7008 TIP3 H2   HT     0.417000        1.0080           0
   14971 WA1  7009 TIP3 OH2  OT    -0.834000       15.9994           0
   14972 WA1  7009 TIP3 H1   HT     0.417000        1.0080           0
   14973 WA1  7009 TIP3 H2   HT     0.417000        1.0080           0
   14974 WA1  7010 TIP3 OH2  OT    -0.834000       15.9994           0
   14975 WA1  7010 TIP3 H1   HT     0.417000        1.0080           0
   14976 WA1  7010 TIP3 H2   HT     0.417000        1.0080           0
   14977 WA1  7011 TIP3 OH2  OT    -0.834000       15.9994           0
   14978 WA1  7011 TIP3 H1   HT     0.417000        1.0080           0
   14979 WA1  7011 TIP3 H2   HT     0.417000        1.0080           0
   14980 WA1  7013 TIP3 OH2  OT    -0.834000       15.9994           0
   14981 WA1  7013 TIP3 H1   HT     0.417000        1.0080           0
   14982 WA1  7013 TIP3 H2   HT     0.417000        1.0080           0
   14983 WA1  7014 TIP3 OH2  OT    -0.834000       15.9994           0
   14984 WA1  7014 TIP3 H1   HT     0.417000        1.0080           0
   14985 WA1  7014 TIP3 H2   HT     0.417000        1.0080           0
   14986 WA1  7015 TIP3 OH2  OT    -0.834000       15.9994           0
   14987 WA1  7015 TIP3 H1   HT     0.417000        1.0080           0
   14988 WA1  7015 TIP3 H2   HT     0.417000        1.0080           0
   14989 WA1  7017 TIP3 OH2  OT    -0.834000       15.9994           0
   14990 WA1  7017 TIP3 H1   HT     0.417000        1.0080           0
   14991 WA1  7017 TIP3 H2   HT     0.417000        1.0080           0
   14992 WA1  7019 TIP3 OH2  OT    -0.834000       15.9994           0
   14993 WA1  7019 TIP3 H1   HT     0.417000        1.0080           0
   14994 WA1  7019 TIP3 H2   HT     0.417000        1.0080           0
   14995 WA1  7020 TIP3 OH2  OT    -0.834000       15.9994           0
   14996 WA1  7020 TIP3 H1   HT     0.417000        1.0080           0
   14997 WA1  7020 TIP3 H2   HT     0.417000        1.0080           0
   14998 WA1  7021 TIP3 OH2  OT    -0.834000       15.9994           0
   14999 WA1  7021 TIP3 H1   HT     0.417000        1.0080           0
   15000 WA1  7021 TIP3 H2   HT     0.417000        1.0080           0
   15001 WA1  7022 TIP3 OH2  OT    -0.834000       15.9994           0
   15002 WA1  7022 TIP3 H1   HT     0.417000        1.0080           0
   15003 WA1  7022 TIP3 H2   HT     0.417000        1.0080           0
   15004 WA1  7023 TIP3 OH2  OT    -0.834000       15.9994           0
   15005 WA1  7023 TIP3 H1   HT     0.417000        1.0080           0
   15006 WA1  7023 TIP3 H2   HT     0.417000        1.0080           0
   15007 WA1  7024 TIP3 OH2  OT    -0.834000       15.9994           0
   15008 WA1  7024 TIP3 H1   HT     0.417000        1.0080           0
   15009 WA1  7024 TIP3 H2   HT     0.417000        1.0080           0
   15010 WA1  7026 TIP3 OH2  OT    -0.834000       15.9994           0
   15011 WA1  7026 TIP3 H1   HT     0.417000        1.0080           0
   15012 WA1  7026 TIP3 H2   HT     0.417000        1.0080           0
   15013 WA1  7027 TIP3 OH2  OT    -0.834000       15.9994           0
   15014 WA1  7027 TIP3 H1   HT     0.417000        1.0080           0
   15015 WA1  7027 TIP3 H2   HT     0.417000        1.0080           0
   15016 WA1  7028 TIP3 OH2  OT    -0.834000       15.9994           0
   15017 WA1  7028 TIP3 H1   HT     0.417000        1.0080           0
   15018 WA1  7028 TIP3 H2   HT     0.417000        1.0080           0
   15019 WA1  7029 TIP3 OH2  OT    -0.834000       15.9994           0
   15020 WA1  7029 TIP3 H1   HT     0.417000        1.0080           0
   15021 WA1  7029 TIP3 H2   HT     0.417000        1.0080           0
   15022 WA1  7038 TIP3 OH2  OT    -0.834000       15.9994           0
   15023 WA1  7038 TIP3 H1   HT     0.417000        1.0080           0
   15024 WA1  7038 TIP3 H2   HT     0.417000        1.0080           0
   15025 WA1  7039 TIP3 OH2  OT    -0.834000       15.9994           0
   15026 WA1  7039 TIP3 H1   HT     0.417000        1.0080           0
   15027 WA1  7039 TIP3 H2   HT     0.417000        1.0080           0
   15028 WA1  7040 TIP3 OH2  OT    -0.834000       15.9994           0
   15029 WA1  7040 TIP3 H1   HT     0.417000        1.0080           0
   15030 WA1  7040 TIP3 H2   HT     0.417000        1.0080           0
   15031 WA1  7041 TIP3 OH2  OT    -0.834000       15.9994           0
   15032 WA1  7041 TIP3 H1   HT     0.417000        1.0080           0
   15033 WA1  7041 TIP3 H2   HT     0.417000        1.0080           0
   15034 WA1  7043 TIP3 OH2  OT    -0.834000       15.9994           0
   15035 WA1  7043 TIP3 H1   HT     0.417000        1.0080           0
   15036 WA1  7043 TIP3 H2   HT     0.417000        1.0080           0
   15037 WA1  7044 TIP3 OH2  OT    -0.834000       15.9994           0
   15038 WA1  7044 TIP3 H1   HT     0.417000        1.0080           0
   15039 WA1  7044 TIP3 H2   HT     0.417000        1.0080           0
   15040 WA1  7045 TIP3 OH2  OT    -0.834000       15.9994           0
   15041 WA1  7045 TIP3 H1   HT     0.417000        1.0080           0
   15042 WA1  7045 TIP3 H2   HT     0.417000        1.0080           0
   15043 WA1  7046 TIP3 OH2  OT    -0.834000       15.9994           0
   15044 WA1  7046 TIP3 H1   HT     0.417000        1.0080           0
   15045 WA1  7046 TIP3 H2   HT     0.417000        1.0080           0
   15046 WA1  7048 TIP3 OH2  OT    -0.834000       15.9994           0
   15047 WA1  7048 TIP3 H1   HT     0.417000        1.0080           0
   15048 WA1  7048 TIP3 H2   HT     0.417000        1.0080           0
   15049 WA1  7050 TIP3 OH2  OT    -0.834000       15.9994           0
   15050 WA1  7050 TIP3 H1   HT     0.417000        1.0080           0
   15051 WA1  7050 TIP3 H2   HT     0.417000        1.0080           0
   15052 WA1  7051 TIP3 OH2  OT    -0.834000       15.9994           0
   15053 WA1  7051 TIP3 H1   HT     0.417000        1.0080           0
   15054 WA1  7051 TIP3 H2   HT     0.417000        1.0080           0
   15055 WA1  7052 TIP3 OH2  OT    -0.834000       15.9994           0
   15056 WA1  7052 TIP3 H1   HT     0.417000        1.0080           0
   15057 WA1  7052 TIP3 H2   HT     0.417000        1.0080           0
   15058 WA1  7053 TIP3 OH2  OT    -0.834000       15.9994           0
   15059 WA1  7053 TIP3 H1   HT     0.417000        1.0080           0
   15060 WA1  7053 TIP3 H2   HT     0.417000        1.0080           0
   15061 WA1  7054 TIP3 OH2  OT    -0.834000       15.9994           0
   15062 WA1  7054 TIP3 H1   HT     0.417000        1.0080           0
   15063 WA1  7054 TIP3 H2   HT     0.417000        1.0080           0
   15064 WA1  7059 TIP3 OH2  OT    -0.834000       15.9994           0
   15065 WA1  7059 TIP3 H1   HT     0.417000        1.0080           0
   15066 WA1  7059 TIP3 H2   HT     0.417000        1.0080           0
   15067 WA1  7064 TIP3 OH2  OT    -0.834000       15.9994           0
   15068 WA1  7064 TIP3 H1   HT     0.417000        1.0080           0
   15069 WA1  7064 TIP3 H2   HT     0.417000        1.0080           0
   15070 WA1  7065 TIP3 OH2  OT    -0.834000       15.9994           0
   15071 WA1  7065 TIP3 H1   HT     0.417000        1.0080           0
   15072 WA1  7065 TIP3 H2   HT     0.417000        1.0080           0
   15073 WA1  7066 TIP3 OH2  OT    -0.834000       15.9994           0
   15074 WA1  7066 TIP3 H1   HT     0.417000        1.0080           0
   15075 WA1  7066 TIP3 H2   HT     0.417000        1.0080           0
   15076 WA1  7067 TIP3 OH2  OT    -0.834000       15.9994           0
   15077 WA1  7067 TIP3 H1   HT     0.417000        1.0080           0
   15078 WA1  7067 TIP3 H2   HT     0.417000        1.0080           0
   15079 WA1  7068 TIP3 OH2  OT    -0.834000       15.9994           0
   15080 WA1  7068 TIP3 H1   HT     0.417000        1.0080           0
   15081 WA1  7068 TIP3 H2   HT     0.417000        1.0080           0
   15082 WA1  7071 TIP3 OH2  OT    -0.834000       15.9994           0
   15083 WA1  7071 TIP3 H1   HT     0.417000        1.0080           0
   15084 WA1  7071 TIP3 H2   HT     0.417000        1.0080           0
   15085 WA1  7073 TIP3 OH2  OT    -0.834000       15.9994           0
   15086 WA1  7073 TIP3 H1   HT     0.417000        1.0080           0
   15087 WA1  7073 TIP3 H2   HT     0.417000        1.0080           0
   15088 WA1  7074 TIP3 OH2  OT    -0.834000       15.9994           0
   15089 WA1  7074 TIP3 H1   HT     0.417000        1.0080           0
   15090 WA1  7074 TIP3 H2   HT     0.417000        1.0080           0
   15091 WA1  7075 TIP3 OH2  OT    -0.834000       15.9994           0
   15092 WA1  7075 TIP3 H1   HT     0.417000        1.0080           0
   15093 WA1  7075 TIP3 H2   HT     0.417000        1.0080           0
   15094 WA1  7078 TIP3 OH2  OT    -0.834000       15.9994           0
   15095 WA1  7078 TIP3 H1   HT     0.417000        1.0080           0
   15096 WA1  7078 TIP3 H2   HT     0.417000        1.0080           0
   15097 WA1  7079 TIP3 OH2  OT    -0.834000       15.9994           0
   15098 WA1  7079 TIP3 H1   HT     0.417000        1.0080           0
   15099 WA1  7079 TIP3 H2   HT     0.417000        1.0080           0
   15100 WA1  7081 TIP3 OH2  OT    -0.834000       15.9994           0
   15101 WA1  7081 TIP3 H1   HT     0.417000        1.0080           0
   15102 WA1  7081 TIP3 H2   HT     0.417000        1.0080           0
   15103 WA1  7083 TIP3 OH2  OT    -0.834000       15.9994           0
   15104 WA1  7083 TIP3 H1   HT     0.417000        1.0080           0
   15105 WA1  7083 TIP3 H2   HT     0.417000        1.0080           0
   15106 WA1  7085 TIP3 OH2  OT    -0.834000       15.9994           0
   15107 WA1  7085 TIP3 H1   HT     0.417000        1.0080           0
   15108 WA1  7085 TIP3 H2   HT     0.417000        1.0080           0
   15109 WA1  7086 TIP3 OH2  OT    -0.834000       15.9994           0
   15110 WA1  7086 TIP3 H1   HT     0.417000        1.0080           0
   15111 WA1  7086 TIP3 H2   HT     0.417000        1.0080           0
   15112 WA1  7088 TIP3 OH2  OT    -0.834000       15.9994           0
   15113 WA1  7088 TIP3 H1   HT     0.417000        1.0080           0
   15114 WA1  7088 TIP3 H2   HT     0.417000        1.0080           0
   15115 WA1  7091 TIP3 OH2  OT    -0.834000       15.9994           0
   15116 WA1  7091 TIP3 H1   HT     0.417000        1.0080           0
   15117 WA1  7091 TIP3 H2   HT     0.417000        1.0080           0
   15118 WA1  7092 TIP3 OH2  OT    -0.834000       15.9994           0
   15119 WA1  7092 TIP3 H1   HT     0.417000        1.0080           0
   15120 WA1  7092 TIP3 H2   HT     0.417000        1.0080           0
   15121 WA1  7093 TIP3 OH2  OT    -0.834000       15.9994           0
   15122 WA1  7093 TIP3 H1   HT     0.417000        1.0080           0
   15123 WA1  7093 TIP3 H2   HT     0.417000        1.0080           0
   15124 WA1  7096 TIP3 OH2  OT    -0.834000       15.9994           0
   15125 WA1  7096 TIP3 H1   HT     0.417000        1.0080           0
   15126 WA1  7096 TIP3 H2   HT     0.417000        1.0080           0
   15127 WA1  7097 TIP3 OH2  OT    -0.834000       15.9994           0
   15128 WA1  7097 TIP3 H1   HT     0.417000        1.0080           0
   15129 WA1  7097 TIP3 H2   HT     0.417000        1.0080           0
   15130 WA1  7101 TIP3 OH2  OT    -0.834000       15.9994           0
   15131 WA1  7101 TIP3 H1   HT     0.417000        1.0080           0
   15132 WA1  7101 TIP3 H2   HT     0.417000        1.0080           0
   15133 WA1  7102 TIP3 OH2  OT    -0.834000       15.9994           0
   15134 WA1  7102 TIP3 H1   HT     0.417000        1.0080           0
   15135 WA1  7102 TIP3 H2   HT     0.417000        1.0080           0
   15136 WA1  7103 TIP3 OH2  OT    -0.834000       15.9994           0
   15137 WA1  7103 TIP3 H1   HT     0.417000        1.0080           0
   15138 WA1  7103 TIP3 H2   HT     0.417000        1.0080           0
   15139 WA1  7105 TIP3 OH2  OT    -0.834000       15.9994           0
   15140 WA1  7105 TIP3 H1   HT     0.417000        1.0080           0
   15141 WA1  7105 TIP3 H2   HT     0.417000        1.0080           0
   15142 WA1  7108 TIP3 OH2  OT    -0.834000       15.9994           0
   15143 WA1  7108 TIP3 H1   HT     0.417000        1.0080           0
   15144 WA1  7108 TIP3 H2   HT     0.417000        1.0080           0
   15145 WA1  7109 TIP3 OH2  OT    -0.834000       15.9994           0
   15146 WA1  7109 TIP3 H1   HT     0.417000        1.0080           0
   15147 WA1  7109 TIP3 H2   HT     0.417000        1.0080           0
   15148 WA1  7110 TIP3 OH2  OT    -0.834000       15.9994           0
   15149 WA1  7110 TIP3 H1   HT     0.417000        1.0080           0
   15150 WA1  7110 TIP3 H2   HT     0.417000        1.0080           0
   15151 WA1  7111 TIP3 OH2  OT    -0.834000       15.9994           0
   15152 WA1  7111 TIP3 H1   HT     0.417000        1.0080           0
   15153 WA1  7111 TIP3 H2   HT     0.417000        1.0080           0
   15154 WA1  7115 TIP3 OH2  OT    -0.834000       15.9994           0
   15155 WA1  7115 TIP3 H1   HT     0.417000        1.0080           0
   15156 WA1  7115 TIP3 H2   HT     0.417000        1.0080           0
   15157 WA1  7117 TIP3 OH2  OT    -0.834000       15.9994           0
   15158 WA1  7117 TIP3 H1   HT     0.417000        1.0080           0
   15159 WA1  7117 TIP3 H2   HT     0.417000        1.0080           0
   15160 WA1  7118 TIP3 OH2  OT    -0.834000       15.9994           0
   15161 WA1  7118 TIP3 H1   HT     0.417000        1.0080           0
   15162 WA1  7118 TIP3 H2   HT     0.417000        1.0080           0
   15163 WA1  7121 TIP3 OH2  OT    -0.834000       15.9994           0
   15164 WA1  7121 TIP3 H1   HT     0.417000        1.0080           0
   15165 WA1  7121 TIP3 H2   HT     0.417000        1.0080           0
   15166 WA1  7122 TIP3 OH2  OT    -0.834000       15.9994           0
   15167 WA1  7122 TIP3 H1   HT     0.417000        1.0080           0
   15168 WA1  7122 TIP3 H2   HT     0.417000        1.0080           0
   15169 WA1  7123 TIP3 OH2  OT    -0.834000       15.9994           0
   15170 WA1  7123 TIP3 H1   HT     0.417000        1.0080           0
   15171 WA1  7123 TIP3 H2   HT     0.417000        1.0080           0
   15172 WA1  7126 TIP3 OH2  OT    -0.834000       15.9994           0
   15173 WA1  7126 TIP3 H1   HT     0.417000        1.0080           0
   15174 WA1  7126 TIP3 H2   HT     0.417000        1.0080           0
   15175 WA1  7129 TIP3 OH2  OT    -0.834000       15.9994           0
   15176 WA1  7129 TIP3 H1   HT     0.417000        1.0080           0
   15177 WA1  7129 TIP3 H2   HT     0.417000        1.0080           0
   15178 WA1  7130 TIP3 OH2  OT    -0.834000       15.9994           0
   15179 WA1  7130 TIP3 H1   HT     0.417000        1.0080           0
   15180 WA1  7130 TIP3 H2   HT     0.417000        1.0080           0
   15181 WA1  7132 TIP3 OH2  OT    -0.834000       15.9994           0
   15182 WA1  7132 TIP3 H1   HT     0.417000        1.0080           0
   15183 WA1  7132 TIP3 H2   HT     0.417000        1.0080           0
   15184 WA1  7133 TIP3 OH2  OT    -0.834000       15.9994           0
   15185 WA1  7133 TIP3 H1   HT     0.417000        1.0080           0
   15186 WA1  7133 TIP3 H2   HT     0.417000        1.0080           0
   15187 WA1  7134 TIP3 OH2  OT    -0.834000       15.9994           0
   15188 WA1  7134 TIP3 H1   HT     0.417000        1.0080           0
   15189 WA1  7134 TIP3 H2   HT     0.417000        1.0080           0
   15190 WA1  7135 TIP3 OH2  OT    -0.834000       15.9994           0
   15191 WA1  7135 TIP3 H1   HT     0.417000        1.0080           0
   15192 WA1  7135 TIP3 H2   HT     0.417000        1.0080           0
   15193 WA1  7136 TIP3 OH2  OT    -0.834000       15.9994           0
   15194 WA1  7136 TIP3 H1   HT     0.417000        1.0080           0
   15195 WA1  7136 TIP3 H2   HT     0.417000        1.0080           0
   15196 WA1  7141 TIP3 OH2  OT    -0.834000       15.9994           0
   15197 WA1  7141 TIP3 H1   HT     0.417000        1.0080           0
   15198 WA1  7141 TIP3 H2   HT     0.417000        1.0080           0
   15199 WA1  7142 TIP3 OH2  OT    -0.834000       15.9994           0
   15200 WA1  7142 TIP3 H1   HT     0.417000        1.0080           0
   15201 WA1  7142 TIP3 H2   HT     0.417000        1.0080           0
   15202 WA1  7143 TIP3 OH2  OT    -0.834000       15.9994           0
   15203 WA1  7143 TIP3 H1   HT     0.417000        1.0080           0
   15204 WA1  7143 TIP3 H2   HT     0.417000        1.0080           0
   15205 WA1  7144 TIP3 OH2  OT    -0.834000       15.9994           0
   15206 WA1  7144 TIP3 H1   HT     0.417000        1.0080           0
   15207 WA1  7144 TIP3 H2   HT     0.417000        1.0080           0
   15208 WA1  7145 TIP3 OH2  OT    -0.834000       15.9994           0
   15209 WA1  7145 TIP3 H1   HT     0.417000        1.0080           0
   15210 WA1  7145 TIP3 H2   HT     0.417000        1.0080           0
   15211 WA1  7146 TIP3 OH2  OT    -0.834000       15.9994           0
   15212 WA1  7146 TIP3 H1   HT     0.417000        1.0080           0
   15213 WA1  7146 TIP3 H2   HT     0.417000        1.0080           0
   15214 WA1  7147 TIP3 OH2  OT    -0.834000       15.9994           0
   15215 WA1  7147 TIP3 H1   HT     0.417000        1.0080           0
   15216 WA1  7147 TIP3 H2   HT     0.417000        1.0080           0
   15217 WA1  7148 TIP3 OH2  OT    -0.834000       15.9994           0
   15218 WA1  7148 TIP3 H1   HT     0.417000        1.0080           0
   15219 WA1  7148 TIP3 H2   HT     0.417000        1.0080           0
   15220 WA1  7149 TIP3 OH2  OT    -0.834000       15.9994           0
   15221 WA1  7149 TIP3 H1   HT     0.417000        1.0080           0
   15222 WA1  7149 TIP3 H2   HT     0.417000        1.0080           0
   15223 WA1  7150 TIP3 OH2  OT    -0.834000       15.9994           0
   15224 WA1  7150 TIP3 H1   HT     0.417000        1.0080           0
   15225 WA1  7150 TIP3 H2   HT     0.417000        1.0080           0
   15226 WA1  7151 TIP3 OH2  OT    -0.834000       15.9994           0
   15227 WA1  7151 TIP3 H1   HT     0.417000        1.0080           0
   15228 WA1  7151 TIP3 H2   HT     0.417000        1.0080           0
   15229 WA1  7152 TIP3 OH2  OT    -0.834000       15.9994           0
   15230 WA1  7152 TIP3 H1   HT     0.417000        1.0080           0
   15231 WA1  7152 TIP3 H2   HT     0.417000        1.0080           0
   15232 WA1  7154 TIP3 OH2  OT    -0.834000       15.9994           0
   15233 WA1  7154 TIP3 H1   HT     0.417000        1.0080           0
   15234 WA1  7154 TIP3 H2   HT     0.417000        1.0080           0
   15235 WA1  7155 TIP3 OH2  OT    -0.834000       15.9994           0
   15236 WA1  7155 TIP3 H1   HT     0.417000        1.0080           0
   15237 WA1  7155 TIP3 H2   HT     0.417000        1.0080           0
   15238 WA1  7156 TIP3 OH2  OT    -0.834000       15.9994           0
   15239 WA1  7156 TIP3 H1   HT     0.417000        1.0080           0
   15240 WA1  7156 TIP3 H2   HT     0.417000        1.0080           0
   15241 WA1  7158 TIP3 OH2  OT    -0.834000       15.9994           0
   15242 WA1  7158 TIP3 H1   HT     0.417000        1.0080           0
   15243 WA1  7158 TIP3 H2   HT     0.417000        1.0080           0
   15244 WA1  7159 TIP3 OH2  OT    -0.834000       15.9994           0
   15245 WA1  7159 TIP3 H1   HT     0.417000        1.0080           0
   15246 WA1  7159 TIP3 H2   HT     0.417000        1.0080           0
   15247 WA1  7161 TIP3 OH2  OT    -0.834000       15.9994           0
   15248 WA1  7161 TIP3 H1   HT     0.417000        1.0080           0
   15249 WA1  7161 TIP3 H2   HT     0.417000        1.0080           0
   15250 WA1  7163 TIP3 OH2  OT    -0.834000       15.9994           0
   15251 WA1  7163 TIP3 H1   HT     0.417000        1.0080           0
   15252 WA1  7163 TIP3 H2   HT     0.417000        1.0080           0
   15253 WA1  7166 TIP3 OH2  OT    -0.834000       15.9994           0
   15254 WA1  7166 TIP3 H1   HT     0.417000        1.0080           0
   15255 WA1  7166 TIP3 H2   HT     0.417000        1.0080           0
   15256 WA1  7167 TIP3 OH2  OT    -0.834000       15.9994           0
   15257 WA1  7167 TIP3 H1   HT     0.417000        1.0080           0
   15258 WA1  7167 TIP3 H2   HT     0.417000        1.0080           0
   15259 WA1  7168 TIP3 OH2  OT    -0.834000       15.9994           0
   15260 WA1  7168 TIP3 H1   HT     0.417000        1.0080           0
   15261 WA1  7168 TIP3 H2   HT     0.417000        1.0080           0
   15262 WA1  7169 TIP3 OH2  OT    -0.834000       15.9994           0
   15263 WA1  7169 TIP3 H1   HT     0.417000        1.0080           0
   15264 WA1  7169 TIP3 H2   HT     0.417000        1.0080           0
   15265 WA1  7171 TIP3 OH2  OT    -0.834000       15.9994           0
   15266 WA1  7171 TIP3 H1   HT     0.417000        1.0080           0
   15267 WA1  7171 TIP3 H2   HT     0.417000        1.0080           0
   15268 WA1  7172 TIP3 OH2  OT    -0.834000       15.9994           0
   15269 WA1  7172 TIP3 H1   HT     0.417000        1.0080           0
   15270 WA1  7172 TIP3 H2   HT     0.417000        1.0080           0
   15271 WA1  7173 TIP3 OH2  OT    -0.834000       15.9994           0
   15272 WA1  7173 TIP3 H1   HT     0.417000        1.0080           0
   15273 WA1  7173 TIP3 H2   HT     0.417000        1.0080           0
   15274 WA1  7174 TIP3 OH2  OT    -0.834000       15.9994           0
   15275 WA1  7174 TIP3 H1   HT     0.417000        1.0080           0
   15276 WA1  7174 TIP3 H2   HT     0.417000        1.0080           0
   15277 WA1  7176 TIP3 OH2  OT    -0.834000       15.9994           0
   15278 WA1  7176 TIP3 H1   HT     0.417000        1.0080           0
   15279 WA1  7176 TIP3 H2   HT     0.417000        1.0080           0
   15280 WA1  7179 TIP3 OH2  OT    -0.834000       15.9994           0
   15281 WA1  7179 TIP3 H1   HT     0.417000        1.0080           0
   15282 WA1  7179 TIP3 H2   HT     0.417000        1.0080           0
   15283 WA1  7181 TIP3 OH2  OT    -0.834000       15.9994           0
   15284 WA1  7181 TIP3 H1   HT     0.417000        1.0080           0
   15285 WA1  7181 TIP3 H2   HT     0.417000        1.0080           0
   15286 WA1  7182 TIP3 OH2  OT    -0.834000       15.9994           0
   15287 WA1  7182 TIP3 H1   HT     0.417000        1.0080           0
   15288 WA1  7182 TIP3 H2   HT     0.417000        1.0080           0
   15289 WA1  7185 TIP3 OH2  OT    -0.834000       15.9994           0
   15290 WA1  7185 TIP3 H1   HT     0.417000        1.0080           0
   15291 WA1  7185 TIP3 H2   HT     0.417000        1.0080           0
   15292 WA1  7186 TIP3 OH2  OT    -0.834000       15.9994           0
   15293 WA1  7186 TIP3 H1   HT     0.417000        1.0080           0
   15294 WA1  7186 TIP3 H2   HT     0.417000        1.0080           0
   15295 WA1  7188 TIP3 OH2  OT    -0.834000       15.9994           0
   15296 WA1  7188 TIP3 H1   HT     0.417000        1.0080           0
   15297 WA1  7188 TIP3 H2   HT     0.417000        1.0080           0
   15298 WA1  7189 TIP3 OH2  OT    -0.834000       15.9994           0
   15299 WA1  7189 TIP3 H1   HT     0.417000        1.0080           0
   15300 WA1  7189 TIP3 H2   HT     0.417000        1.0080           0
   15301 WA1  7190 TIP3 OH2  OT    -0.834000       15.9994           0
   15302 WA1  7190 TIP3 H1   HT     0.417000        1.0080           0
   15303 WA1  7190 TIP3 H2   HT     0.417000        1.0080           0
   15304 WA1  7191 TIP3 OH2  OT    -0.834000       15.9994           0
   15305 WA1  7191 TIP3 H1   HT     0.417000        1.0080           0
   15306 WA1  7191 TIP3 H2   HT     0.417000        1.0080           0
   15307 WA1  7194 TIP3 OH2  OT    -0.834000       15.9994           0
   15308 WA1  7194 TIP3 H1   HT     0.417000        1.0080           0
   15309 WA1  7194 TIP3 H2   HT     0.417000        1.0080           0
   15310 WA1  7195 TIP3 OH2  OT    -0.834000       15.9994           0
   15311 WA1  7195 TIP3 H1   HT     0.417000        1.0080           0
   15312 WA1  7195 TIP3 H2   HT     0.417000        1.0080           0
   15313 WA1  7196 TIP3 OH2  OT    -0.834000       15.9994           0
   15314 WA1  7196 TIP3 H1   HT     0.417000        1.0080           0
   15315 WA1  7196 TIP3 H2   HT     0.417000        1.0080           0
   15316 WA1  7197 TIP3 OH2  OT    -0.834000       15.9994           0
   15317 WA1  7197 TIP3 H1   HT     0.417000        1.0080           0
   15318 WA1  7197 TIP3 H2   HT     0.417000        1.0080           0
   15319 WA1  7199 TIP3 OH2  OT    -0.834000       15.9994           0
   15320 WA1  7199 TIP3 H1   HT     0.417000        1.0080           0
   15321 WA1  7199 TIP3 H2   HT     0.417000        1.0080           0
   15322 WA1  7200 TIP3 OH2  OT    -0.834000       15.9994           0
   15323 WA1  7200 TIP3 H1   HT     0.417000        1.0080           0
   15324 WA1  7200 TIP3 H2   HT     0.417000        1.0080           0
   15325 WA1  7202 TIP3 OH2  OT    -0.834000       15.9994           0
   15326 WA1  7202 TIP3 H1   HT     0.417000        1.0080           0
   15327 WA1  7202 TIP3 H2   HT     0.417000        1.0080           0
   15328 WA1  7203 TIP3 OH2  OT    -0.834000       15.9994           0
   15329 WA1  7203 TIP3 H1   HT     0.417000        1.0080           0
   15330 WA1  7203 TIP3 H2   HT     0.417000        1.0080           0
   15331 WA1  7206 TIP3 OH2  OT    -0.834000       15.9994           0
   15332 WA1  7206 TIP3 H1   HT     0.417000        1.0080           0
   15333 WA1  7206 TIP3 H2   HT     0.417000        1.0080           0
   15334 WA1  7207 TIP3 OH2  OT    -0.834000       15.9994           0
   15335 WA1  7207 TIP3 H1   HT     0.417000        1.0080           0
   15336 WA1  7207 TIP3 H2   HT     0.417000        1.0080           0
   15337 WA1  7208 TIP3 OH2  OT    -0.834000       15.9994           0
   15338 WA1  7208 TIP3 H1   HT     0.417000        1.0080           0
   15339 WA1  7208 TIP3 H2   HT     0.417000        1.0080           0
   15340 WA1  7209 TIP3 OH2  OT    -0.834000       15.9994           0
   15341 WA1  7209 TIP3 H1   HT     0.417000        1.0080           0
   15342 WA1  7209 TIP3 H2   HT     0.417000        1.0080           0
   15343 WA1  7210 TIP3 OH2  OT    -0.834000       15.9994           0
   15344 WA1  7210 TIP3 H1   HT     0.417000        1.0080           0
   15345 WA1  7210 TIP3 H2   HT     0.417000        1.0080           0
   15346 WA1  7211 TIP3 OH2  OT    -0.834000       15.9994           0
   15347 WA1  7211 TIP3 H1   HT     0.417000        1.0080           0
   15348 WA1  7211 TIP3 H2   HT     0.417000        1.0080           0
   15349 WA1  7212 TIP3 OH2  OT    -0.834000       15.9994           0
   15350 WA1  7212 TIP3 H1   HT     0.417000        1.0080           0
   15351 WA1  7212 TIP3 H2   HT     0.417000        1.0080           0
   15352 WA1  7213 TIP3 OH2  OT    -0.834000       15.9994           0
   15353 WA1  7213 TIP3 H1   HT     0.417000        1.0080           0
   15354 WA1  7213 TIP3 H2   HT     0.417000        1.0080           0
   15355 WA1  7217 TIP3 OH2  OT    -0.834000       15.9994           0
   15356 WA1  7217 TIP3 H1   HT     0.417000        1.0080           0
   15357 WA1  7217 TIP3 H2   HT     0.417000        1.0080           0
   15358 WA1  7219 TIP3 OH2  OT    -0.834000       15.9994           0
   15359 WA1  7219 TIP3 H1   HT     0.417000        1.0080           0
   15360 WA1  7219 TIP3 H2   HT     0.417000        1.0080           0
   15361 WA1  7222 TIP3 OH2  OT    -0.834000       15.9994           0
   15362 WA1  7222 TIP3 H1   HT     0.417000        1.0080           0
   15363 WA1  7222 TIP3 H2   HT     0.417000        1.0080           0
   15364 WA1  7224 TIP3 OH2  OT    -0.834000       15.9994           0
   15365 WA1  7224 TIP3 H1   HT     0.417000        1.0080           0
   15366 WA1  7224 TIP3 H2   HT     0.417000        1.0080           0
   15367 WA1  7227 TIP3 OH2  OT    -0.834000       15.9994           0
   15368 WA1  7227 TIP3 H1   HT     0.417000        1.0080           0
   15369 WA1  7227 TIP3 H2   HT     0.417000        1.0080           0
   15370 WA1  7228 TIP3 OH2  OT    -0.834000       15.9994           0
   15371 WA1  7228 TIP3 H1   HT     0.417000        1.0080           0
   15372 WA1  7228 TIP3 H2   HT     0.417000        1.0080           0
   15373 WA1  7229 TIP3 OH2  OT    -0.834000       15.9994           0
   15374 WA1  7229 TIP3 H1   HT     0.417000        1.0080           0
   15375 WA1  7229 TIP3 H2   HT     0.417000        1.0080           0
   15376 WA1  7230 TIP3 OH2  OT    -0.834000       15.9994           0
   15377 WA1  7230 TIP3 H1   HT     0.417000        1.0080           0
   15378 WA1  7230 TIP3 H2   HT     0.417000        1.0080           0
   15379 WA1  7232 TIP3 OH2  OT    -0.834000       15.9994           0
   15380 WA1  7232 TIP3 H1   HT     0.417000        1.0080           0
   15381 WA1  7232 TIP3 H2   HT     0.417000        1.0080           0
   15382 WA1  7233 TIP3 OH2  OT    -0.834000       15.9994           0
   15383 WA1  7233 TIP3 H1   HT     0.417000        1.0080           0
   15384 WA1  7233 TIP3 H2   HT     0.417000        1.0080           0
   15385 WA1  7234 TIP3 OH2  OT    -0.834000       15.9994           0
   15386 WA1  7234 TIP3 H1   HT     0.417000        1.0080           0
   15387 WA1  7234 TIP3 H2   HT     0.417000        1.0080           0
   15388 WA1  7235 TIP3 OH2  OT    -0.834000       15.9994           0
   15389 WA1  7235 TIP3 H1   HT     0.417000        1.0080           0
   15390 WA1  7235 TIP3 H2   HT     0.417000        1.0080           0
   15391 WA1  7236 TIP3 OH2  OT    -0.834000       15.9994           0
   15392 WA1  7236 TIP3 H1   HT     0.417000        1.0080           0
   15393 WA1  7236 TIP3 H2   HT     0.417000        1.0080           0
   15394 WA1  7238 TIP3 OH2  OT    -0.834000       15.9994           0
   15395 WA1  7238 TIP3 H1   HT     0.417000        1.0080           0
   15396 WA1  7238 TIP3 H2   HT     0.417000        1.0080           0
   15397 WA1  7239 TIP3 OH2  OT    -0.834000       15.9994           0
   15398 WA1  7239 TIP3 H1   HT     0.417000        1.0080           0
   15399 WA1  7239 TIP3 H2   HT     0.417000        1.0080           0
   15400 WA1  7241 TIP3 OH2  OT    -0.834000       15.9994           0
   15401 WA1  7241 TIP3 H1   HT     0.417000        1.0080           0
   15402 WA1  7241 TIP3 H2   HT     0.417000        1.0080           0
   15403 WA1  7242 TIP3 OH2  OT    -0.834000       15.9994           0
   15404 WA1  7242 TIP3 H1   HT     0.417000        1.0080           0
   15405 WA1  7242 TIP3 H2   HT     0.417000        1.0080           0
   15406 WA1  7246 TIP3 OH2  OT    -0.834000       15.9994           0
   15407 WA1  7246 TIP3 H1   HT     0.417000        1.0080           0
   15408 WA1  7246 TIP3 H2   HT     0.417000        1.0080           0
   15409 WA1  7248 TIP3 OH2  OT    -0.834000       15.9994           0
   15410 WA1  7248 TIP3 H1   HT     0.417000        1.0080           0
   15411 WA1  7248 TIP3 H2   HT     0.417000        1.0080           0
   15412 WA1  7249 TIP3 OH2  OT    -0.834000       15.9994           0
   15413 WA1  7249 TIP3 H1   HT     0.417000        1.0080           0
   15414 WA1  7249 TIP3 H2   HT     0.417000        1.0080           0
   15415 WA1  7250 TIP3 OH2  OT    -0.834000       15.9994           0
   15416 WA1  7250 TIP3 H1   HT     0.417000        1.0080           0
   15417 WA1  7250 TIP3 H2   HT     0.417000        1.0080           0
   15418 WA1  7251 TIP3 OH2  OT    -0.834000       15.9994           0
   15419 WA1  7251 TIP3 H1   HT     0.417000        1.0080           0
   15420 WA1  7251 TIP3 H2   HT     0.417000        1.0080           0
   15421 WA1  7253 TIP3 OH2  OT    -0.834000       15.9994           0
   15422 WA1  7253 TIP3 H1   HT     0.417000        1.0080           0
   15423 WA1  7253 TIP3 H2   HT     0.417000        1.0080           0
   15424 WA1  7254 TIP3 OH2  OT    -0.834000       15.9994           0
   15425 WA1  7254 TIP3 H1   HT     0.417000        1.0080           0
   15426 WA1  7254 TIP3 H2   HT     0.417000        1.0080           0
   15427 WA1  7255 TIP3 OH2  OT    -0.834000       15.9994           0
   15428 WA1  7255 TIP3 H1   HT     0.417000        1.0080           0
   15429 WA1  7255 TIP3 H2   HT     0.417000        1.0080           0
   15430 WA1  7259 TIP3 OH2  OT    -0.834000       15.9994           0
   15431 WA1  7259 TIP3 H1   HT     0.417000        1.0080           0
   15432 WA1  7259 TIP3 H2   HT     0.417000        1.0080           0
   15433 WA1  7260 TIP3 OH2  OT    -0.834000       15.9994           0
   15434 WA1  7260 TIP3 H1   HT     0.417000        1.0080           0
   15435 WA1  7260 TIP3 H2   HT     0.417000        1.0080           0
   15436 WA1  7262 TIP3 OH2  OT    -0.834000       15.9994           0
   15437 WA1  7262 TIP3 H1   HT     0.417000        1.0080           0
   15438 WA1  7262 TIP3 H2   HT     0.417000        1.0080           0
   15439 WA1  7263 TIP3 OH2  OT    -0.834000       15.9994           0
   15440 WA1  7263 TIP3 H1   HT     0.417000        1.0080           0
   15441 WA1  7263 TIP3 H2   HT     0.417000        1.0080           0
   15442 WA1  7265 TIP3 OH2  OT    -0.834000       15.9994           0
   15443 WA1  7265 TIP3 H1   HT     0.417000        1.0080           0
   15444 WA1  7265 TIP3 H2   HT     0.417000        1.0080           0
   15445 WA1  7267 TIP3 OH2  OT    -0.834000       15.9994           0
   15446 WA1  7267 TIP3 H1   HT     0.417000        1.0080           0
   15447 WA1  7267 TIP3 H2   HT     0.417000        1.0080           0
   15448 WA1  7269 TIP3 OH2  OT    -0.834000       15.9994           0
   15449 WA1  7269 TIP3 H1   HT     0.417000        1.0080           0
   15450 WA1  7269 TIP3 H2   HT     0.417000        1.0080           0
   15451 WA1  7270 TIP3 OH2  OT    -0.834000       15.9994           0
   15452 WA1  7270 TIP3 H1   HT     0.417000        1.0080           0
   15453 WA1  7270 TIP3 H2   HT     0.417000        1.0080           0
   15454 WA1  7271 TIP3 OH2  OT    -0.834000       15.9994           0
   15455 WA1  7271 TIP3 H1   HT     0.417000        1.0080           0
   15456 WA1  7271 TIP3 H2   HT     0.417000        1.0080           0
   15457 WA1  7272 TIP3 OH2  OT    -0.834000       15.9994           0
   15458 WA1  7272 TIP3 H1   HT     0.417000        1.0080           0
   15459 WA1  7272 TIP3 H2   HT     0.417000        1.0080           0
   15460 WA1  7273 TIP3 OH2  OT    -0.834000       15.9994           0
   15461 WA1  7273 TIP3 H1   HT     0.417000        1.0080           0
   15462 WA1  7273 TIP3 H2   HT     0.417000        1.0080           0
   15463 WA1  7274 TIP3 OH2  OT    -0.834000       15.9994           0
   15464 WA1  7274 TIP3 H1   HT     0.417000        1.0080           0
   15465 WA1  7274 TIP3 H2   HT     0.417000        1.0080           0
   15466 WA1  7276 TIP3 OH2  OT    -0.834000       15.9994           0
   15467 WA1  7276 TIP3 H1   HT     0.417000        1.0080           0
   15468 WA1  7276 TIP3 H2   HT     0.417000        1.0080           0
   15469 WA1  7277 TIP3 OH2  OT    -0.834000       15.9994           0
   15470 WA1  7277 TIP3 H1   HT     0.417000        1.0080           0
   15471 WA1  7277 TIP3 H2   HT     0.417000        1.0080           0
   15472 WA1  7278 TIP3 OH2  OT    -0.834000       15.9994           0
   15473 WA1  7278 TIP3 H1   HT     0.417000        1.0080           0
   15474 WA1  7278 TIP3 H2   HT     0.417000        1.0080           0
   15475 WA1  7279 TIP3 OH2  OT    -0.834000       15.9994           0
   15476 WA1  7279 TIP3 H1   HT     0.417000        1.0080           0
   15477 WA1  7279 TIP3 H2   HT     0.417000        1.0080           0
   15478 WA1  7280 TIP3 OH2  OT    -0.834000       15.9994           0
   15479 WA1  7280 TIP3 H1   HT     0.417000        1.0080           0
   15480 WA1  7280 TIP3 H2   HT     0.417000        1.0080           0
   15481 WA1  7281 TIP3 OH2  OT    -0.834000       15.9994           0
   15482 WA1  7281 TIP3 H1   HT     0.417000        1.0080           0
   15483 WA1  7281 TIP3 H2   HT     0.417000        1.0080           0
   15484 WA1  7282 TIP3 OH2  OT    -0.834000       15.9994           0
   15485 WA1  7282 TIP3 H1   HT     0.417000        1.0080           0
   15486 WA1  7282 TIP3 H2   HT     0.417000        1.0080           0
   15487 WA1  7283 TIP3 OH2  OT    -0.834000       15.9994           0
   15488 WA1  7283 TIP3 H1   HT     0.417000        1.0080           0
   15489 WA1  7283 TIP3 H2   HT     0.417000        1.0080           0
   15490 WA1  7286 TIP3 OH2  OT    -0.834000       15.9994           0
   15491 WA1  7286 TIP3 H1   HT     0.417000        1.0080           0
   15492 WA1  7286 TIP3 H2   HT     0.417000        1.0080           0
   15493 WA1  7287 TIP3 OH2  OT    -0.834000       15.9994           0
   15494 WA1  7287 TIP3 H1   HT     0.417000        1.0080           0
   15495 WA1  7287 TIP3 H2   HT     0.417000        1.0080           0
   15496 WA1  7293 TIP3 OH2  OT    -0.834000       15.9994           0
   15497 WA1  7293 TIP3 H1   HT     0.417000        1.0080           0
   15498 WA1  7293 TIP3 H2   HT     0.417000        1.0080           0
   15499 WA1  7294 TIP3 OH2  OT    -0.834000       15.9994           0
   15500 WA1  7294 TIP3 H1   HT     0.417000        1.0080           0
   15501 WA1  7294 TIP3 H2   HT     0.417000        1.0080           0
   15502 WA1  7295 TIP3 OH2  OT    -0.834000       15.9994           0
   15503 WA1  7295 TIP3 H1   HT     0.417000        1.0080           0
   15504 WA1  7295 TIP3 H2   HT     0.417000        1.0080           0
   15505 WA1  7297 TIP3 OH2  OT    -0.834000       15.9994           0
   15506 WA1  7297 TIP3 H1   HT     0.417000        1.0080           0
   15507 WA1  7297 TIP3 H2   HT     0.417000        1.0080           0
   15508 WA1  7299 TIP3 OH2  OT    -0.834000       15.9994           0
   15509 WA1  7299 TIP3 H1   HT     0.417000        1.0080           0
   15510 WA1  7299 TIP3 H2   HT     0.417000        1.0080           0
   15511 WA1  7301 TIP3 OH2  OT    -0.834000       15.9994           0
   15512 WA1  7301 TIP3 H1   HT     0.417000        1.0080           0
   15513 WA1  7301 TIP3 H2   HT     0.417000        1.0080           0
   15514 WA1  7302 TIP3 OH2  OT    -0.834000       15.9994           0
   15515 WA1  7302 TIP3 H1   HT     0.417000        1.0080           0
   15516 WA1  7302 TIP3 H2   HT     0.417000        1.0080           0
   15517 WA1  7303 TIP3 OH2  OT    -0.834000       15.9994           0
   15518 WA1  7303 TIP3 H1   HT     0.417000        1.0080           0
   15519 WA1  7303 TIP3 H2   HT     0.417000        1.0080           0
   15520 WA1  7305 TIP3 OH2  OT    -0.834000       15.9994           0
   15521 WA1  7305 TIP3 H1   HT     0.417000        1.0080           0
   15522 WA1  7305 TIP3 H2   HT     0.417000        1.0080           0
   15523 WA1  7307 TIP3 OH2  OT    -0.834000       15.9994           0
   15524 WA1  7307 TIP3 H1   HT     0.417000        1.0080           0
   15525 WA1  7307 TIP3 H2   HT     0.417000        1.0080           0
   15526 WA1  7309 TIP3 OH2  OT    -0.834000       15.9994           0
   15527 WA1  7309 TIP3 H1   HT     0.417000        1.0080           0
   15528 WA1  7309 TIP3 H2   HT     0.417000        1.0080           0
   15529 WA1  7310 TIP3 OH2  OT    -0.834000       15.9994           0
   15530 WA1  7310 TIP3 H1   HT     0.417000        1.0080           0
   15531 WA1  7310 TIP3 H2   HT     0.417000        1.0080           0
   15532 WA1  7311 TIP3 OH2  OT    -0.834000       15.9994           0
   15533 WA1  7311 TIP3 H1   HT     0.417000        1.0080           0
   15534 WA1  7311 TIP3 H2   HT     0.417000        1.0080           0
   15535 WA1  7312 TIP3 OH2  OT    -0.834000       15.9994           0
   15536 WA1  7312 TIP3 H1   HT     0.417000        1.0080           0
   15537 WA1  7312 TIP3 H2   HT     0.417000        1.0080           0
   15538 WA1  7313 TIP3 OH2  OT    -0.834000       15.9994           0
   15539 WA1  7313 TIP3 H1   HT     0.417000        1.0080           0
   15540 WA1  7313 TIP3 H2   HT     0.417000        1.0080           0
   15541 WA1  7314 TIP3 OH2  OT    -0.834000       15.9994           0
   15542 WA1  7314 TIP3 H1   HT     0.417000        1.0080           0
   15543 WA1  7314 TIP3 H2   HT     0.417000        1.0080           0
   15544 WA1  7315 TIP3 OH2  OT    -0.834000       15.9994           0
   15545 WA1  7315 TIP3 H1   HT     0.417000        1.0080           0
   15546 WA1  7315 TIP3 H2   HT     0.417000        1.0080           0
   15547 WA1  7317 TIP3 OH2  OT    -0.834000       15.9994           0
   15548 WA1  7317 TIP3 H1   HT     0.417000        1.0080           0
   15549 WA1  7317 TIP3 H2   HT     0.417000        1.0080           0
   15550 WA1  7319 TIP3 OH2  OT    -0.834000       15.9994           0
   15551 WA1  7319 TIP3 H1   HT     0.417000        1.0080           0
   15552 WA1  7319 TIP3 H2   HT     0.417000        1.0080           0
   15553 WA1  7320 TIP3 OH2  OT    -0.834000       15.9994           0
   15554 WA1  7320 TIP3 H1   HT     0.417000        1.0080           0
   15555 WA1  7320 TIP3 H2   HT     0.417000        1.0080           0
   15556 WA1  7321 TIP3 OH2  OT    -0.834000       15.9994           0
   15557 WA1  7321 TIP3 H1   HT     0.417000        1.0080           0
   15558 WA1  7321 TIP3 H2   HT     0.417000        1.0080           0
   15559 WA1  7322 TIP3 OH2  OT    -0.834000       15.9994           0
   15560 WA1  7322 TIP3 H1   HT     0.417000        1.0080           0
   15561 WA1  7322 TIP3 H2   HT     0.417000        1.0080           0
   15562 WA1  7324 TIP3 OH2  OT    -0.834000       15.9994           0
   15563 WA1  7324 TIP3 H1   HT     0.417000        1.0080           0
   15564 WA1  7324 TIP3 H2   HT     0.417000        1.0080           0
   15565 WA1  7326 TIP3 OH2  OT    -0.834000       15.9994           0
   15566 WA1  7326 TIP3 H1   HT     0.417000        1.0080           0
   15567 WA1  7326 TIP3 H2   HT     0.417000        1.0080           0
   15568 WA1  7327 TIP3 OH2  OT    -0.834000       15.9994           0
   15569 WA1  7327 TIP3 H1   HT     0.417000        1.0080           0
   15570 WA1  7327 TIP3 H2   HT     0.417000        1.0080           0
   15571 WA1  7328 TIP3 OH2  OT    -0.834000       15.9994           0
   15572 WA1  7328 TIP3 H1   HT     0.417000        1.0080           0
   15573 WA1  7328 TIP3 H2   HT     0.417000        1.0080           0
   15574 WA1  7330 TIP3 OH2  OT    -0.834000       15.9994           0
   15575 WA1  7330 TIP3 H1   HT     0.417000        1.0080           0
   15576 WA1  7330 TIP3 H2   HT     0.417000        1.0080           0
   15577 WA1  7333 TIP3 OH2  OT    -0.834000       15.9994           0
   15578 WA1  7333 TIP3 H1   HT     0.417000        1.0080           0
   15579 WA1  7333 TIP3 H2   HT     0.417000        1.0080           0
   15580 WA1  7334 TIP3 OH2  OT    -0.834000       15.9994           0
   15581 WA1  7334 TIP3 H1   HT     0.417000        1.0080           0
   15582 WA1  7334 TIP3 H2   HT     0.417000        1.0080           0
   15583 WA1  7335 TIP3 OH2  OT    -0.834000       15.9994           0
   15584 WA1  7335 TIP3 H1   HT     0.417000        1.0080           0
   15585 WA1  7335 TIP3 H2   HT     0.417000        1.0080           0
   15586 WA1  7336 TIP3 OH2  OT    -0.834000       15.9994           0
   15587 WA1  7336 TIP3 H1   HT     0.417000        1.0080           0
   15588 WA1  7336 TIP3 H2   HT     0.417000        1.0080           0
   15589 WA1  7337 TIP3 OH2  OT    -0.834000       15.9994           0
   15590 WA1  7337 TIP3 H1   HT     0.417000        1.0080           0
   15591 WA1  7337 TIP3 H2   HT     0.417000        1.0080           0
   15592 WA1  7339 TIP3 OH2  OT    -0.834000       15.9994           0
   15593 WA1  7339 TIP3 H1   HT     0.417000        1.0080           0
   15594 WA1  7339 TIP3 H2   HT     0.417000        1.0080           0
   15595 WA1  7340 TIP3 OH2  OT    -0.834000       15.9994           0
   15596 WA1  7340 TIP3 H1   HT     0.417000        1.0080           0
   15597 WA1  7340 TIP3 H2   HT     0.417000        1.0080           0
   15598 WA1  7341 TIP3 OH2  OT    -0.834000       15.9994           0
   15599 WA1  7341 TIP3 H1   HT     0.417000        1.0080           0
   15600 WA1  7341 TIP3 H2   HT     0.417000        1.0080           0
   15601 WA1  7342 TIP3 OH2  OT    -0.834000       15.9994           0
   15602 WA1  7342 TIP3 H1   HT     0.417000        1.0080           0
   15603 WA1  7342 TIP3 H2   HT     0.417000        1.0080           0
   15604 WA1  7343 TIP3 OH2  OT    -0.834000       15.9994           0
   15605 WA1  7343 TIP3 H1   HT     0.417000        1.0080           0
   15606 WA1  7343 TIP3 H2   HT     0.417000        1.0080           0
   15607 WA1  7344 TIP3 OH2  OT    -0.834000       15.9994           0
   15608 WA1  7344 TIP3 H1   HT     0.417000        1.0080           0
   15609 WA1  7344 TIP3 H2   HT     0.417000        1.0080           0
   15610 WA1  7345 TIP3 OH2  OT    -0.834000       15.9994           0
   15611 WA1  7345 TIP3 H1   HT     0.417000        1.0080           0
   15612 WA1  7345 TIP3 H2   HT     0.417000        1.0080           0
   15613 WA1  7346 TIP3 OH2  OT    -0.834000       15.9994           0
   15614 WA1  7346 TIP3 H1   HT     0.417000        1.0080           0
   15615 WA1  7346 TIP3 H2   HT     0.417000        1.0080           0
   15616 WA1  7348 TIP3 OH2  OT    -0.834000       15.9994           0
   15617 WA1  7348 TIP3 H1   HT     0.417000        1.0080           0
   15618 WA1  7348 TIP3 H2   HT     0.417000        1.0080           0
   15619 WA1  7349 TIP3 OH2  OT    -0.834000       15.9994           0
   15620 WA1  7349 TIP3 H1   HT     0.417000        1.0080           0
   15621 WA1  7349 TIP3 H2   HT     0.417000        1.0080           0
   15622 WA1  7351 TIP3 OH2  OT    -0.834000       15.9994           0
   15623 WA1  7351 TIP3 H1   HT     0.417000        1.0080           0
   15624 WA1  7351 TIP3 H2   HT     0.417000        1.0080           0
   15625 WA1  7353 TIP3 OH2  OT    -0.834000       15.9994           0
   15626 WA1  7353 TIP3 H1   HT     0.417000        1.0080           0
   15627 WA1  7353 TIP3 H2   HT     0.417000        1.0080           0
   15628 WA1  7355 TIP3 OH2  OT    -0.834000       15.9994           0
   15629 WA1  7355 TIP3 H1   HT     0.417000        1.0080           0
   15630 WA1  7355 TIP3 H2   HT     0.417000        1.0080           0
   15631 WA1  7358 TIP3 OH2  OT    -0.834000       15.9994           0
   15632 WA1  7358 TIP3 H1   HT     0.417000        1.0080           0
   15633 WA1  7358 TIP3 H2   HT     0.417000        1.0080           0
   15634 WA1  7360 TIP3 OH2  OT    -0.834000       15.9994           0
   15635 WA1  7360 TIP3 H1   HT     0.417000        1.0080           0
   15636 WA1  7360 TIP3 H2   HT     0.417000        1.0080           0
   15637 WA1  7361 TIP3 OH2  OT    -0.834000       15.9994           0
   15638 WA1  7361 TIP3 H1   HT     0.417000        1.0080           0
   15639 WA1  7361 TIP3 H2   HT     0.417000        1.0080           0
   15640 WA1  7363 TIP3 OH2  OT    -0.834000       15.9994           0
   15641 WA1  7363 TIP3 H1   HT     0.417000        1.0080           0
   15642 WA1  7363 TIP3 H2   HT     0.417000        1.0080           0
   15643 WA1  7364 TIP3 OH2  OT    -0.834000       15.9994           0
   15644 WA1  7364 TIP3 H1   HT     0.417000        1.0080           0
   15645 WA1  7364 TIP3 H2   HT     0.417000        1.0080           0
   15646 WA1  7365 TIP3 OH2  OT    -0.834000       15.9994           0
   15647 WA1  7365 TIP3 H1   HT     0.417000        1.0080           0
   15648 WA1  7365 TIP3 H2   HT     0.417000        1.0080           0
   15649 WA1  7366 TIP3 OH2  OT    -0.834000       15.9994           0
   15650 WA1  7366 TIP3 H1   HT     0.417000        1.0080           0
   15651 WA1  7366 TIP3 H2   HT     0.417000        1.0080           0
   15652 WA1  7367 TIP3 OH2  OT    -0.834000       15.9994           0
   15653 WA1  7367 TIP3 H1   HT     0.417000        1.0080           0
   15654 WA1  7367 TIP3 H2   HT     0.417000        1.0080           0
   15655 WA1  7368 TIP3 OH2  OT    -0.834000       15.9994           0
   15656 WA1  7368 TIP3 H1   HT     0.417000        1.0080           0
   15657 WA1  7368 TIP3 H2   HT     0.417000        1.0080           0
   15658 WA1  7370 TIP3 OH2  OT    -0.834000       15.9994           0
   15659 WA1  7370 TIP3 H1   HT     0.417000        1.0080           0
   15660 WA1  7370 TIP3 H2   HT     0.417000        1.0080           0
   15661 WA1  7371 TIP3 OH2  OT    -0.834000       15.9994           0
   15662 WA1  7371 TIP3 H1   HT     0.417000        1.0080           0
   15663 WA1  7371 TIP3 H2   HT     0.417000        1.0080           0
   15664 WA1  7373 TIP3 OH2  OT    -0.834000       15.9994           0
   15665 WA1  7373 TIP3 H1   HT     0.417000        1.0080           0
   15666 WA1  7373 TIP3 H2   HT     0.417000        1.0080           0
   15667 WA1  7374 TIP3 OH2  OT    -0.834000       15.9994           0
   15668 WA1  7374 TIP3 H1   HT     0.417000        1.0080           0
   15669 WA1  7374 TIP3 H2   HT     0.417000        1.0080           0
   15670 WA1  7376 TIP3 OH2  OT    -0.834000       15.9994           0
   15671 WA1  7376 TIP3 H1   HT     0.417000        1.0080           0
   15672 WA1  7376 TIP3 H2   HT     0.417000        1.0080           0
   15673 WA1  7378 TIP3 OH2  OT    -0.834000       15.9994           0
   15674 WA1  7378 TIP3 H1   HT     0.417000        1.0080           0
   15675 WA1  7378 TIP3 H2   HT     0.417000        1.0080           0
   15676 WA1  7379 TIP3 OH2  OT    -0.834000       15.9994           0
   15677 WA1  7379 TIP3 H1   HT     0.417000        1.0080           0
   15678 WA1  7379 TIP3 H2   HT     0.417000        1.0080           0
   15679 WA1  7380 TIP3 OH2  OT    -0.834000       15.9994           0
   15680 WA1  7380 TIP3 H1   HT     0.417000        1.0080           0
   15681 WA1  7380 TIP3 H2   HT     0.417000        1.0080           0
   15682 WA1  7381 TIP3 OH2  OT    -0.834000       15.9994           0
   15683 WA1  7381 TIP3 H1   HT     0.417000        1.0080           0
   15684 WA1  7381 TIP3 H2   HT     0.417000        1.0080           0
   15685 WA1  7382 TIP3 OH2  OT    -0.834000       15.9994           0
   15686 WA1  7382 TIP3 H1   HT     0.417000        1.0080           0
   15687 WA1  7382 TIP3 H2   HT     0.417000        1.0080           0
   15688 WA1  7384 TIP3 OH2  OT    -0.834000       15.9994           0
   15689 WA1  7384 TIP3 H1   HT     0.417000        1.0080           0
   15690 WA1  7384 TIP3 H2   HT     0.417000        1.0080           0
   15691 WA1  7386 TIP3 OH2  OT    -0.834000       15.9994           0
   15692 WA1  7386 TIP3 H1   HT     0.417000        1.0080           0
   15693 WA1  7386 TIP3 H2   HT     0.417000        1.0080           0
   15694 WA1  7387 TIP3 OH2  OT    -0.834000       15.9994           0
   15695 WA1  7387 TIP3 H1   HT     0.417000        1.0080           0
   15696 WA1  7387 TIP3 H2   HT     0.417000        1.0080           0
   15697 WA1  7389 TIP3 OH2  OT    -0.834000       15.9994           0
   15698 WA1  7389 TIP3 H1   HT     0.417000        1.0080           0
   15699 WA1  7389 TIP3 H2   HT     0.417000        1.0080           0
   15700 WA1  7390 TIP3 OH2  OT    -0.834000       15.9994           0
   15701 WA1  7390 TIP3 H1   HT     0.417000        1.0080           0
   15702 WA1  7390 TIP3 H2   HT     0.417000        1.0080           0
   15703 WA1  7391 TIP3 OH2  OT    -0.834000       15.9994           0
   15704 WA1  7391 TIP3 H1   HT     0.417000        1.0080           0
   15705 WA1  7391 TIP3 H2   HT     0.417000        1.0080           0
   15706 WA1  7394 TIP3 OH2  OT    -0.834000       15.9994           0
   15707 WA1  7394 TIP3 H1   HT     0.417000        1.0080           0
   15708 WA1  7394 TIP3 H2   HT     0.417000        1.0080           0
   15709 WA1  7395 TIP3 OH2  OT    -0.834000       15.9994           0
   15710 WA1  7395 TIP3 H1   HT     0.417000        1.0080           0
   15711 WA1  7395 TIP3 H2   HT     0.417000        1.0080           0
   15712 WA1  7396 TIP3 OH2  OT    -0.834000       15.9994           0
   15713 WA1  7396 TIP3 H1   HT     0.417000        1.0080           0
   15714 WA1  7396 TIP3 H2   HT     0.417000        1.0080           0
   15715 WA1  7398 TIP3 OH2  OT    -0.834000       15.9994           0
   15716 WA1  7398 TIP3 H1   HT     0.417000        1.0080           0
   15717 WA1  7398 TIP3 H2   HT     0.417000        1.0080           0
   15718 WA1  7399 TIP3 OH2  OT    -0.834000       15.9994           0
   15719 WA1  7399 TIP3 H1   HT     0.417000        1.0080           0
   15720 WA1  7399 TIP3 H2   HT     0.417000        1.0080           0
   15721 WA1  7400 TIP3 OH2  OT    -0.834000       15.9994           0
   15722 WA1  7400 TIP3 H1   HT     0.417000        1.0080           0
   15723 WA1  7400 TIP3 H2   HT     0.417000        1.0080           0
   15724 WA1  7401 TIP3 OH2  OT    -0.834000       15.9994           0
   15725 WA1  7401 TIP3 H1   HT     0.417000        1.0080           0
   15726 WA1  7401 TIP3 H2   HT     0.417000        1.0080           0
   15727 WA1  7403 TIP3 OH2  OT    -0.834000       15.9994           0
   15728 WA1  7403 TIP3 H1   HT     0.417000        1.0080           0
   15729 WA1  7403 TIP3 H2   HT     0.417000        1.0080           0
   15730 WA1  7405 TIP3 OH2  OT    -0.834000       15.9994           0
   15731 WA1  7405 TIP3 H1   HT     0.417000        1.0080           0
   15732 WA1  7405 TIP3 H2   HT     0.417000        1.0080           0
   15733 WA1  7406 TIP3 OH2  OT    -0.834000       15.9994           0
   15734 WA1  7406 TIP3 H1   HT     0.417000        1.0080           0
   15735 WA1  7406 TIP3 H2   HT     0.417000        1.0080           0
   15736 WA1  7411 TIP3 OH2  OT    -0.834000       15.9994           0
   15737 WA1  7411 TIP3 H1   HT     0.417000        1.0080           0
   15738 WA1  7411 TIP3 H2   HT     0.417000        1.0080           0
   15739 WA1  7415 TIP3 OH2  OT    -0.834000       15.9994           0
   15740 WA1  7415 TIP3 H1   HT     0.417000        1.0080           0
   15741 WA1  7415 TIP3 H2   HT     0.417000        1.0080           0
   15742 WA1  7418 TIP3 OH2  OT    -0.834000       15.9994           0
   15743 WA1  7418 TIP3 H1   HT     0.417000        1.0080           0
   15744 WA1  7418 TIP3 H2   HT     0.417000        1.0080           0
   15745 WA1  7419 TIP3 OH2  OT    -0.834000       15.9994           0
   15746 WA1  7419 TIP3 H1   HT     0.417000        1.0080           0
   15747 WA1  7419 TIP3 H2   HT     0.417000        1.0080           0
   15748 WA1  7420 TIP3 OH2  OT    -0.834000       15.9994           0
   15749 WA1  7420 TIP3 H1   HT     0.417000        1.0080           0
   15750 WA1  7420 TIP3 H2   HT     0.417000        1.0080           0
   15751 WA1  7421 TIP3 OH2  OT    -0.834000       15.9994           0
   15752 WA1  7421 TIP3 H1   HT     0.417000        1.0080           0
   15753 WA1  7421 TIP3 H2   HT     0.417000        1.0080           0
   15754 WA1  7426 TIP3 OH2  OT    -0.834000       15.9994           0
   15755 WA1  7426 TIP3 H1   HT     0.417000        1.0080           0
   15756 WA1  7426 TIP3 H2   HT     0.417000        1.0080           0
   15757 WA1  7427 TIP3 OH2  OT    -0.834000       15.9994           0
   15758 WA1  7427 TIP3 H1   HT     0.417000        1.0080           0
   15759 WA1  7427 TIP3 H2   HT     0.417000        1.0080           0
   15760 WA1  7429 TIP3 OH2  OT    -0.834000       15.9994           0
   15761 WA1  7429 TIP3 H1   HT     0.417000        1.0080           0
   15762 WA1  7429 TIP3 H2   HT     0.417000        1.0080           0
   15763 WA1  7430 TIP3 OH2  OT    -0.834000       15.9994           0
   15764 WA1  7430 TIP3 H1   HT     0.417000        1.0080           0
   15765 WA1  7430 TIP3 H2   HT     0.417000        1.0080           0
   15766 WA1  7431 TIP3 OH2  OT    -0.834000       15.9994           0
   15767 WA1  7431 TIP3 H1   HT     0.417000        1.0080           0
   15768 WA1  7431 TIP3 H2   HT     0.417000        1.0080           0
   15769 WA1  7432 TIP3 OH2  OT    -0.834000       15.9994           0
   15770 WA1  7432 TIP3 H1   HT     0.417000        1.0080           0
   15771 WA1  7432 TIP3 H2   HT     0.417000        1.0080           0
   15772 WA1  7437 TIP3 OH2  OT    -0.834000       15.9994           0
   15773 WA1  7437 TIP3 H1   HT     0.417000        1.0080           0
   15774 WA1  7437 TIP3 H2   HT     0.417000        1.0080           0
   15775 WA1  7439 TIP3 OH2  OT    -0.834000       15.9994           0
   15776 WA1  7439 TIP3 H1   HT     0.417000        1.0080           0
   15777 WA1  7439 TIP3 H2   HT     0.417000        1.0080           0
   15778 WA1  7441 TIP3 OH2  OT    -0.834000       15.9994           0
   15779 WA1  7441 TIP3 H1   HT     0.417000        1.0080           0
   15780 WA1  7441 TIP3 H2   HT     0.417000        1.0080           0
   15781 WA1  7442 TIP3 OH2  OT    -0.834000       15.9994           0
   15782 WA1  7442 TIP3 H1   HT     0.417000        1.0080           0
   15783 WA1  7442 TIP3 H2   HT     0.417000        1.0080           0
   15784 WA1  7446 TIP3 OH2  OT    -0.834000       15.9994           0
   15785 WA1  7446 TIP3 H1   HT     0.417000        1.0080           0
   15786 WA1  7446 TIP3 H2   HT     0.417000        1.0080           0
   15787 WA1  7447 TIP3 OH2  OT    -0.834000       15.9994           0
   15788 WA1  7447 TIP3 H1   HT     0.417000        1.0080           0
   15789 WA1  7447 TIP3 H2   HT     0.417000        1.0080           0
   15790 WA1  7448 TIP3 OH2  OT    -0.834000       15.9994           0
   15791 WA1  7448 TIP3 H1   HT     0.417000        1.0080           0
   15792 WA1  7448 TIP3 H2   HT     0.417000        1.0080           0
   15793 WA1  7450 TIP3 OH2  OT    -0.834000       15.9994           0
   15794 WA1  7450 TIP3 H1   HT     0.417000        1.0080           0
   15795 WA1  7450 TIP3 H2   HT     0.417000        1.0080           0
   15796 WA1  7451 TIP3 OH2  OT    -0.834000       15.9994           0
   15797 WA1  7451 TIP3 H1   HT     0.417000        1.0080           0
   15798 WA1  7451 TIP3 H2   HT     0.417000        1.0080           0
   15799 WA1  7453 TIP3 OH2  OT    -0.834000       15.9994           0
   15800 WA1  7453 TIP3 H1   HT     0.417000        1.0080           0
   15801 WA1  7453 TIP3 H2   HT     0.417000        1.0080           0
   15802 WA1  7454 TIP3 OH2  OT    -0.834000       15.9994           0
   15803 WA1  7454 TIP3 H1   HT     0.417000        1.0080           0
   15804 WA1  7454 TIP3 H2   HT     0.417000        1.0080           0
   15805 WA1  7455 TIP3 OH2  OT    -0.834000       15.9994           0
   15806 WA1  7455 TIP3 H1   HT     0.417000        1.0080           0
   15807 WA1  7455 TIP3 H2   HT     0.417000        1.0080           0
   15808 WA1  7456 TIP3 OH2  OT    -0.834000       15.9994           0
   15809 WA1  7456 TIP3 H1   HT     0.417000        1.0080           0
   15810 WA1  7456 TIP3 H2   HT     0.417000        1.0080           0
   15811 WA1  7457 TIP3 OH2  OT    -0.834000       15.9994           0
   15812 WA1  7457 TIP3 H1   HT     0.417000        1.0080           0
   15813 WA1  7457 TIP3 H2   HT     0.417000        1.0080           0
   15814 WA1  7458 TIP3 OH2  OT    -0.834000       15.9994           0
   15815 WA1  7458 TIP3 H1   HT     0.417000        1.0080           0
   15816 WA1  7458 TIP3 H2   HT     0.417000        1.0080           0
   15817 WA1  7461 TIP3 OH2  OT    -0.834000       15.9994           0
   15818 WA1  7461 TIP3 H1   HT     0.417000        1.0080           0
   15819 WA1  7461 TIP3 H2   HT     0.417000        1.0080           0
   15820 WA1  7462 TIP3 OH2  OT    -0.834000       15.9994           0
   15821 WA1  7462 TIP3 H1   HT     0.417000        1.0080           0
   15822 WA1  7462 TIP3 H2   HT     0.417000        1.0080           0
   15823 WA1  7463 TIP3 OH2  OT    -0.834000       15.9994           0
   15824 WA1  7463 TIP3 H1   HT     0.417000        1.0080           0
   15825 WA1  7463 TIP3 H2   HT     0.417000        1.0080           0
   15826 WA1  7465 TIP3 OH2  OT    -0.834000       15.9994           0
   15827 WA1  7465 TIP3 H1   HT     0.417000        1.0080           0
   15828 WA1  7465 TIP3 H2   HT     0.417000        1.0080           0
   15829 WA1  7470 TIP3 OH2  OT    -0.834000       15.9994           0
   15830 WA1  7470 TIP3 H1   HT     0.417000        1.0080           0
   15831 WA1  7470 TIP3 H2   HT     0.417000        1.0080           0
   15832 WA1  7471 TIP3 OH2  OT    -0.834000       15.9994           0
   15833 WA1  7471 TIP3 H1   HT     0.417000        1.0080           0
   15834 WA1  7471 TIP3 H2   HT     0.417000        1.0080           0
   15835 WA1  7472 TIP3 OH2  OT    -0.834000       15.9994           0
   15836 WA1  7472 TIP3 H1   HT     0.417000        1.0080           0
   15837 WA1  7472 TIP3 H2   HT     0.417000        1.0080           0
   15838 WA1  7473 TIP3 OH2  OT    -0.834000       15.9994           0
   15839 WA1  7473 TIP3 H1   HT     0.417000        1.0080           0
   15840 WA1  7473 TIP3 H2   HT     0.417000        1.0080           0
   15841 WA1  7474 TIP3 OH2  OT    -0.834000       15.9994           0
   15842 WA1  7474 TIP3 H1   HT     0.417000        1.0080           0
   15843 WA1  7474 TIP3 H2   HT     0.417000        1.0080           0
   15844 WA1  7479 TIP3 OH2  OT    -0.834000       15.9994           0
   15845 WA1  7479 TIP3 H1   HT     0.417000        1.0080           0
   15846 WA1  7479 TIP3 H2   HT     0.417000        1.0080           0
   15847 WA1  7480 TIP3 OH2  OT    -0.834000       15.9994           0
   15848 WA1  7480 TIP3 H1   HT     0.417000        1.0080           0
   15849 WA1  7480 TIP3 H2   HT     0.417000        1.0080           0
   15850 WA1  7481 TIP3 OH2  OT    -0.834000       15.9994           0
   15851 WA1  7481 TIP3 H1   HT     0.417000        1.0080           0
   15852 WA1  7481 TIP3 H2   HT     0.417000        1.0080           0
   15853 WA1  7483 TIP3 OH2  OT    -0.834000       15.9994           0
   15854 WA1  7483 TIP3 H1   HT     0.417000        1.0080           0
   15855 WA1  7483 TIP3 H2   HT     0.417000        1.0080           0
   15856 WA1  7486 TIP3 OH2  OT    -0.834000       15.9994           0
   15857 WA1  7486 TIP3 H1   HT     0.417000        1.0080           0
   15858 WA1  7486 TIP3 H2   HT     0.417000        1.0080           0
   15859 WA1  7490 TIP3 OH2  OT    -0.834000       15.9994           0
   15860 WA1  7490 TIP3 H1   HT     0.417000        1.0080           0
   15861 WA1  7490 TIP3 H2   HT     0.417000        1.0080           0
   15862 WA1  7492 TIP3 OH2  OT    -0.834000       15.9994           0
   15863 WA1  7492 TIP3 H1   HT     0.417000        1.0080           0
   15864 WA1  7492 TIP3 H2   HT     0.417000        1.0080           0
   15865 WA1  7494 TIP3 OH2  OT    -0.834000       15.9994           0
   15866 WA1  7494 TIP3 H1   HT     0.417000        1.0080           0
   15867 WA1  7494 TIP3 H2   HT     0.417000        1.0080           0
   15868 WA1  7498 TIP3 OH2  OT    -0.834000       15.9994           0
   15869 WA1  7498 TIP3 H1   HT     0.417000        1.0080           0
   15870 WA1  7498 TIP3 H2   HT     0.417000        1.0080           0
   15871 WA1  7501 TIP3 OH2  OT    -0.834000       15.9994           0
   15872 WA1  7501 TIP3 H1   HT     0.417000        1.0080           0
   15873 WA1  7501 TIP3 H2   HT     0.417000        1.0080           0
   15874 WA1  7503 TIP3 OH2  OT    -0.834000       15.9994           0
   15875 WA1  7503 TIP3 H1   HT     0.417000        1.0080           0
   15876 WA1  7503 TIP3 H2   HT     0.417000        1.0080           0
   15877 WA1  7504 TIP3 OH2  OT    -0.834000       15.9994           0
   15878 WA1  7504 TIP3 H1   HT     0.417000        1.0080           0
   15879 WA1  7504 TIP3 H2   HT     0.417000        1.0080           0
   15880 WA1  7506 TIP3 OH2  OT    -0.834000       15.9994           0
   15881 WA1  7506 TIP3 H1   HT     0.417000        1.0080           0
   15882 WA1  7506 TIP3 H2   HT     0.417000        1.0080           0
   15883 WA1  7507 TIP3 OH2  OT    -0.834000       15.9994           0
   15884 WA1  7507 TIP3 H1   HT     0.417000        1.0080           0
   15885 WA1  7507 TIP3 H2   HT     0.417000        1.0080           0
   15886 WA1  7508 TIP3 OH2  OT    -0.834000       15.9994           0
   15887 WA1  7508 TIP3 H1   HT     0.417000        1.0080           0
   15888 WA1  7508 TIP3 H2   HT     0.417000        1.0080           0
   15889 WA1  7510 TIP3 OH2  OT    -0.834000       15.9994           0
   15890 WA1  7510 TIP3 H1   HT     0.417000        1.0080           0
   15891 WA1  7510 TIP3 H2   HT     0.417000        1.0080           0
   15892 WA1  7513 TIP3 OH2  OT    -0.834000       15.9994           0
   15893 WA1  7513 TIP3 H1   HT     0.417000        1.0080           0
   15894 WA1  7513 TIP3 H2   HT     0.417000        1.0080           0
   15895 WA1  7514 TIP3 OH2  OT    -0.834000       15.9994           0
   15896 WA1  7514 TIP3 H1   HT     0.417000        1.0080           0
   15897 WA1  7514 TIP3 H2   HT     0.417000        1.0080           0
   15898 WA1  7516 TIP3 OH2  OT    -0.834000       15.9994           0
   15899 WA1  7516 TIP3 H1   HT     0.417000        1.0080           0
   15900 WA1  7516 TIP3 H2   HT     0.417000        1.0080           0
   15901 WA1  7519 TIP3 OH2  OT    -0.834000       15.9994           0
   15902 WA1  7519 TIP3 H1   HT     0.417000        1.0080           0
   15903 WA1  7519 TIP3 H2   HT     0.417000        1.0080           0
   15904 WA1  7523 TIP3 OH2  OT    -0.834000       15.9994           0
   15905 WA1  7523 TIP3 H1   HT     0.417000        1.0080           0
   15906 WA1  7523 TIP3 H2   HT     0.417000        1.0080           0
   15907 WA1  7525 TIP3 OH2  OT    -0.834000       15.9994           0
   15908 WA1  7525 TIP3 H1   HT     0.417000        1.0080           0
   15909 WA1  7525 TIP3 H2   HT     0.417000        1.0080           0
   15910 WA1  7526 TIP3 OH2  OT    -0.834000       15.9994           0
   15911 WA1  7526 TIP3 H1   HT     0.417000        1.0080           0
   15912 WA1  7526 TIP3 H2   HT     0.417000        1.0080           0
   15913 WA1  7527 TIP3 OH2  OT    -0.834000       15.9994           0
   15914 WA1  7527 TIP3 H1   HT     0.417000        1.0080           0
   15915 WA1  7527 TIP3 H2   HT     0.417000        1.0080           0
   15916 WA1  7529 TIP3 OH2  OT    -0.834000       15.9994           0
   15917 WA1  7529 TIP3 H1   HT     0.417000        1.0080           0
   15918 WA1  7529 TIP3 H2   HT     0.417000        1.0080           0
   15919 WA1  7530 TIP3 OH2  OT    -0.834000       15.9994           0
   15920 WA1  7530 TIP3 H1   HT     0.417000        1.0080           0
   15921 WA1  7530 TIP3 H2   HT     0.417000        1.0080           0
   15922 WA1  7531 TIP3 OH2  OT    -0.834000       15.9994           0
   15923 WA1  7531 TIP3 H1   HT     0.417000        1.0080           0
   15924 WA1  7531 TIP3 H2   HT     0.417000        1.0080           0
   15925 WA1  7532 TIP3 OH2  OT    -0.834000       15.9994           0
   15926 WA1  7532 TIP3 H1   HT     0.417000        1.0080           0
   15927 WA1  7532 TIP3 H2   HT     0.417000        1.0080           0
   15928 WA1  7534 TIP3 OH2  OT    -0.834000       15.9994           0
   15929 WA1  7534 TIP3 H1   HT     0.417000        1.0080           0
   15930 WA1  7534 TIP3 H2   HT     0.417000        1.0080           0
   15931 WA1  7537 TIP3 OH2  OT    -0.834000       15.9994           0
   15932 WA1  7537 TIP3 H1   HT     0.417000        1.0080           0
   15933 WA1  7537 TIP3 H2   HT     0.417000        1.0080           0
   15934 WA1  7540 TIP3 OH2  OT    -0.834000       15.9994           0
   15935 WA1  7540 TIP3 H1   HT     0.417000        1.0080           0
   15936 WA1  7540 TIP3 H2   HT     0.417000        1.0080           0
   15937 WA1  7542 TIP3 OH2  OT    -0.834000       15.9994           0
   15938 WA1  7542 TIP3 H1   HT     0.417000        1.0080           0
   15939 WA1  7542 TIP3 H2   HT     0.417000        1.0080           0
   15940 WA1  7543 TIP3 OH2  OT    -0.834000       15.9994           0
   15941 WA1  7543 TIP3 H1   HT     0.417000        1.0080           0
   15942 WA1  7543 TIP3 H2   HT     0.417000        1.0080           0
   15943 WA1  7544 TIP3 OH2  OT    -0.834000       15.9994           0
   15944 WA1  7544 TIP3 H1   HT     0.417000        1.0080           0
   15945 WA1  7544 TIP3 H2   HT     0.417000        1.0080           0
   15946 WA1  7545 TIP3 OH2  OT    -0.834000       15.9994           0
   15947 WA1  7545 TIP3 H1   HT     0.417000        1.0080           0
   15948 WA1  7545 TIP3 H2   HT     0.417000        1.0080           0
   15949 WA1  7546 TIP3 OH2  OT    -0.834000       15.9994           0
   15950 WA1  7546 TIP3 H1   HT     0.417000        1.0080           0
   15951 WA1  7546 TIP3 H2   HT     0.417000        1.0080           0
   15952 WA1  7547 TIP3 OH2  OT    -0.834000       15.9994           0
   15953 WA1  7547 TIP3 H1   HT     0.417000        1.0080           0
   15954 WA1  7547 TIP3 H2   HT     0.417000        1.0080           0
   15955 WA1  7550 TIP3 OH2  OT    -0.834000       15.9994           0
   15956 WA1  7550 TIP3 H1   HT     0.417000        1.0080           0
   15957 WA1  7550 TIP3 H2   HT     0.417000        1.0080           0
   15958 WA1  7553 TIP3 OH2  OT    -0.834000       15.9994           0
   15959 WA1  7553 TIP3 H1   HT     0.417000        1.0080           0
   15960 WA1  7553 TIP3 H2   HT     0.417000        1.0080           0
   15961 WA1  7554 TIP3 OH2  OT    -0.834000       15.9994           0
   15962 WA1  7554 TIP3 H1   HT     0.417000        1.0080           0
   15963 WA1  7554 TIP3 H2   HT     0.417000        1.0080           0
   15964 WA1  7557 TIP3 OH2  OT    -0.834000       15.9994           0
   15965 WA1  7557 TIP3 H1   HT     0.417000        1.0080           0
   15966 WA1  7557 TIP3 H2   HT     0.417000        1.0080           0
   15967 WA1  7558 TIP3 OH2  OT    -0.834000       15.9994           0
   15968 WA1  7558 TIP3 H1   HT     0.417000        1.0080           0
   15969 WA1  7558 TIP3 H2   HT     0.417000        1.0080           0
   15970 WA1  7562 TIP3 OH2  OT    -0.834000       15.9994           0
   15971 WA1  7562 TIP3 H1   HT     0.417000        1.0080           0
   15972 WA1  7562 TIP3 H2   HT     0.417000        1.0080           0
   15973 WA1  7563 TIP3 OH2  OT    -0.834000       15.9994           0
   15974 WA1  7563 TIP3 H1   HT     0.417000        1.0080           0
   15975 WA1  7563 TIP3 H2   HT     0.417000        1.0080           0
   15976 WA1  7566 TIP3 OH2  OT    -0.834000       15.9994           0
   15977 WA1  7566 TIP3 H1   HT     0.417000        1.0080           0
   15978 WA1  7566 TIP3 H2   HT     0.417000        1.0080           0
   15979 WA1  7567 TIP3 OH2  OT    -0.834000       15.9994           0
   15980 WA1  7567 TIP3 H1   HT     0.417000        1.0080           0
   15981 WA1  7567 TIP3 H2   HT     0.417000        1.0080           0
   15982 WA1  7568 TIP3 OH2  OT    -0.834000       15.9994           0
   15983 WA1  7568 TIP3 H1   HT     0.417000        1.0080           0
   15984 WA1  7568 TIP3 H2   HT     0.417000        1.0080           0
   15985 WA1  7570 TIP3 OH2  OT    -0.834000       15.9994           0
   15986 WA1  7570 TIP3 H1   HT     0.417000        1.0080           0
   15987 WA1  7570 TIP3 H2   HT     0.417000        1.0080           0
   15988 WA1  7571 TIP3 OH2  OT    -0.834000       15.9994           0
   15989 WA1  7571 TIP3 H1   HT     0.417000        1.0080           0
   15990 WA1  7571 TIP3 H2   HT     0.417000        1.0080           0
   15991 WA1  7572 TIP3 OH2  OT    -0.834000       15.9994           0
   15992 WA1  7572 TIP3 H1   HT     0.417000        1.0080           0
   15993 WA1  7572 TIP3 H2   HT     0.417000        1.0080           0
   15994 WA1  7573 TIP3 OH2  OT    -0.834000       15.9994           0
   15995 WA1  7573 TIP3 H1   HT     0.417000        1.0080           0
   15996 WA1  7573 TIP3 H2   HT     0.417000        1.0080           0
   15997 WA1  7574 TIP3 OH2  OT    -0.834000       15.9994           0
   15998 WA1  7574 TIP3 H1   HT     0.417000        1.0080           0
   15999 WA1  7574 TIP3 H2   HT     0.417000        1.0080           0
   16000 WA1  7576 TIP3 OH2  OT    -0.834000       15.9994           0
   16001 WA1  7576 TIP3 H1   HT     0.417000        1.0080           0
   16002 WA1  7576 TIP3 H2   HT     0.417000        1.0080           0
   16003 WA1  7578 TIP3 OH2  OT    -0.834000       15.9994           0
   16004 WA1  7578 TIP3 H1   HT     0.417000        1.0080           0
   16005 WA1  7578 TIP3 H2   HT     0.417000        1.0080           0
   16006 WA1  7579 TIP3 OH2  OT    -0.834000       15.9994           0
   16007 WA1  7579 TIP3 H1   HT     0.417000        1.0080           0
   16008 WA1  7579 TIP3 H2   HT     0.417000        1.0080           0
   16009 WA1  7582 TIP3 OH2  OT    -0.834000       15.9994           0
   16010 WA1  7582 TIP3 H1   HT     0.417000        1.0080           0
   16011 WA1  7582 TIP3 H2   HT     0.417000        1.0080           0
   16012 WA1  7585 TIP3 OH2  OT    -0.834000       15.9994           0
   16013 WA1  7585 TIP3 H1   HT     0.417000        1.0080           0
   16014 WA1  7585 TIP3 H2   HT     0.417000        1.0080           0
   16015 WA1  7586 TIP3 OH2  OT    -0.834000       15.9994           0
   16016 WA1  7586 TIP3 H1   HT     0.417000        1.0080           0
   16017 WA1  7586 TIP3 H2   HT     0.417000        1.0080           0
   16018 WA1  7587 TIP3 OH2  OT    -0.834000       15.9994           0
   16019 WA1  7587 TIP3 H1   HT     0.417000        1.0080           0
   16020 WA1  7587 TIP3 H2   HT     0.417000        1.0080           0
   16021 WA1  7589 TIP3 OH2  OT    -0.834000       15.9994           0
   16022 WA1  7589 TIP3 H1   HT     0.417000        1.0080           0
   16023 WA1  7589 TIP3 H2   HT     0.417000        1.0080           0
   16024 WA1  7592 TIP3 OH2  OT    -0.834000       15.9994           0
   16025 WA1  7592 TIP3 H1   HT     0.417000        1.0080           0
   16026 WA1  7592 TIP3 H2   HT     0.417000        1.0080           0
   16027 WA1  7593 TIP3 OH2  OT    -0.834000       15.9994           0
   16028 WA1  7593 TIP3 H1   HT     0.417000        1.0080           0
   16029 WA1  7593 TIP3 H2   HT     0.417000        1.0080           0
   16030 WA1  7594 TIP3 OH2  OT    -0.834000       15.9994           0
   16031 WA1  7594 TIP3 H1   HT     0.417000        1.0080           0
   16032 WA1  7594 TIP3 H2   HT     0.417000        1.0080           0
   16033 WA1  7595 TIP3 OH2  OT    -0.834000       15.9994           0
   16034 WA1  7595 TIP3 H1   HT     0.417000        1.0080           0
   16035 WA1  7595 TIP3 H2   HT     0.417000        1.0080           0
   16036 WA1  7596 TIP3 OH2  OT    -0.834000       15.9994           0
   16037 WA1  7596 TIP3 H1   HT     0.417000        1.0080           0
   16038 WA1  7596 TIP3 H2   HT     0.417000        1.0080           0
   16039 WA1  7598 TIP3 OH2  OT    -0.834000       15.9994           0
   16040 WA1  7598 TIP3 H1   HT     0.417000        1.0080           0
   16041 WA1  7598 TIP3 H2   HT     0.417000        1.0080           0
   16042 WA1  7599 TIP3 OH2  OT    -0.834000       15.9994           0
   16043 WA1  7599 TIP3 H1   HT     0.417000        1.0080           0
   16044 WA1  7599 TIP3 H2   HT     0.417000        1.0080           0
   16045 WA1  7601 TIP3 OH2  OT    -0.834000       15.9994           0
   16046 WA1  7601 TIP3 H1   HT     0.417000        1.0080           0
   16047 WA1  7601 TIP3 H2   HT     0.417000        1.0080           0
   16048 WA1  7602 TIP3 OH2  OT    -0.834000       15.9994           0
   16049 WA1  7602 TIP3 H1   HT     0.417000        1.0080           0
   16050 WA1  7602 TIP3 H2   HT     0.417000        1.0080           0
   16051 WA1  7603 TIP3 OH2  OT    -0.834000       15.9994           0
   16052 WA1  7603 TIP3 H1   HT     0.417000        1.0080           0
   16053 WA1  7603 TIP3 H2   HT     0.417000        1.0080           0
   16054 WA1  7605 TIP3 OH2  OT    -0.834000       15.9994           0
   16055 WA1  7605 TIP3 H1   HT     0.417000        1.0080           0
   16056 WA1  7605 TIP3 H2   HT     0.417000        1.0080           0
   16057 WA1  7608 TIP3 OH2  OT    -0.834000       15.9994           0
   16058 WA1  7608 TIP3 H1   HT     0.417000        1.0080           0
   16059 WA1  7608 TIP3 H2   HT     0.417000        1.0080           0
   16060 WA1  7610 TIP3 OH2  OT    -0.834000       15.9994           0
   16061 WA1  7610 TIP3 H1   HT     0.417000        1.0080           0
   16062 WA1  7610 TIP3 H2   HT     0.417000        1.0080           0
   16063 WA1  7611 TIP3 OH2  OT    -0.834000       15.9994           0
   16064 WA1  7611 TIP3 H1   HT     0.417000        1.0080           0
   16065 WA1  7611 TIP3 H2   HT     0.417000        1.0080           0
   16066 WA1  7612 TIP3 OH2  OT    -0.834000       15.9994           0
   16067 WA1  7612 TIP3 H1   HT     0.417000        1.0080           0
   16068 WA1  7612 TIP3 H2   HT     0.417000        1.0080           0
   16069 WA1  7613 TIP3 OH2  OT    -0.834000       15.9994           0
   16070 WA1  7613 TIP3 H1   HT     0.417000        1.0080           0
   16071 WA1  7613 TIP3 H2   HT     0.417000        1.0080           0
   16072 WA1  7614 TIP3 OH2  OT    -0.834000       15.9994           0
   16073 WA1  7614 TIP3 H1   HT     0.417000        1.0080           0
   16074 WA1  7614 TIP3 H2   HT     0.417000        1.0080           0
   16075 WA1  7615 TIP3 OH2  OT    -0.834000       15.9994           0
   16076 WA1  7615 TIP3 H1   HT     0.417000        1.0080           0
   16077 WA1  7615 TIP3 H2   HT     0.417000        1.0080           0
   16078 WA1  7617 TIP3 OH2  OT    -0.834000       15.9994           0
   16079 WA1  7617 TIP3 H1   HT     0.417000        1.0080           0
   16080 WA1  7617 TIP3 H2   HT     0.417000        1.0080           0
   16081 WA1  7618 TIP3 OH2  OT    -0.834000       15.9994           0
   16082 WA1  7618 TIP3 H1   HT     0.417000        1.0080           0
   16083 WA1  7618 TIP3 H2   HT     0.417000        1.0080           0
   16084 WA1  7619 TIP3 OH2  OT    -0.834000       15.9994           0
   16085 WA1  7619 TIP3 H1   HT     0.417000        1.0080           0
   16086 WA1  7619 TIP3 H2   HT     0.417000        1.0080           0
   16087 WA1  7621 TIP3 OH2  OT    -0.834000       15.9994           0
   16088 WA1  7621 TIP3 H1   HT     0.417000        1.0080           0
   16089 WA1  7621 TIP3 H2   HT     0.417000        1.0080           0
   16090 WA1  7623 TIP3 OH2  OT    -0.834000       15.9994           0
   16091 WA1  7623 TIP3 H1   HT     0.417000        1.0080           0
   16092 WA1  7623 TIP3 H2   HT     0.417000        1.0080           0
   16093 WA1  7625 TIP3 OH2  OT    -0.834000       15.9994           0
   16094 WA1  7625 TIP3 H1   HT     0.417000        1.0080           0
   16095 WA1  7625 TIP3 H2   HT     0.417000        1.0080           0
   16096 WA1  7630 TIP3 OH2  OT    -0.834000       15.9994           0
   16097 WA1  7630 TIP3 H1   HT     0.417000        1.0080           0
   16098 WA1  7630 TIP3 H2   HT     0.417000        1.0080           0
   16099 WA1  7631 TIP3 OH2  OT    -0.834000       15.9994           0
   16100 WA1  7631 TIP3 H1   HT     0.417000        1.0080           0
   16101 WA1  7631 TIP3 H2   HT     0.417000        1.0080           0
   16102 WA1  7633 TIP3 OH2  OT    -0.834000       15.9994           0
   16103 WA1  7633 TIP3 H1   HT     0.417000        1.0080           0
   16104 WA1  7633 TIP3 H2   HT     0.417000        1.0080           0
   16105 WA1  7634 TIP3 OH2  OT    -0.834000       15.9994           0
   16106 WA1  7634 TIP3 H1   HT     0.417000        1.0080           0
   16107 WA1  7634 TIP3 H2   HT     0.417000        1.0080           0
   16108 WA1  7636 TIP3 OH2  OT    -0.834000       15.9994           0
   16109 WA1  7636 TIP3 H1   HT     0.417000        1.0080           0
   16110 WA1  7636 TIP3 H2   HT     0.417000        1.0080           0
   16111 WA1  7637 TIP3 OH2  OT    -0.834000       15.9994           0
   16112 WA1  7637 TIP3 H1   HT     0.417000        1.0080           0
   16113 WA1  7637 TIP3 H2   HT     0.417000        1.0080           0
   16114 WA1  7638 TIP3 OH2  OT    -0.834000       15.9994           0
   16115 WA1  7638 TIP3 H1   HT     0.417000        1.0080           0
   16116 WA1  7638 TIP3 H2   HT     0.417000        1.0080           0
   16117 WA1  7639 TIP3 OH2  OT    -0.834000       15.9994           0
   16118 WA1  7639 TIP3 H1   HT     0.417000        1.0080           0
   16119 WA1  7639 TIP3 H2   HT     0.417000        1.0080           0
   16120 WA1  7640 TIP3 OH2  OT    -0.834000       15.9994           0
   16121 WA1  7640 TIP3 H1   HT     0.417000        1.0080           0
   16122 WA1  7640 TIP3 H2   HT     0.417000        1.0080           0
   16123 WA1  7641 TIP3 OH2  OT    -0.834000       15.9994           0
   16124 WA1  7641 TIP3 H1   HT     0.417000        1.0080           0
   16125 WA1  7641 TIP3 H2   HT     0.417000        1.0080           0
   16126 WA1  7642 TIP3 OH2  OT    -0.834000       15.9994           0
   16127 WA1  7642 TIP3 H1   HT     0.417000        1.0080           0
   16128 WA1  7642 TIP3 H2   HT     0.417000        1.0080           0
   16129 WA1  7643 TIP3 OH2  OT    -0.834000       15.9994           0
   16130 WA1  7643 TIP3 H1   HT     0.417000        1.0080           0
   16131 WA1  7643 TIP3 H2   HT     0.417000        1.0080           0
   16132 WA1  7644 TIP3 OH2  OT    -0.834000       15.9994           0
   16133 WA1  7644 TIP3 H1   HT     0.417000        1.0080           0
   16134 WA1  7644 TIP3 H2   HT     0.417000        1.0080           0
   16135 WA1  7645 TIP3 OH2  OT    -0.834000       15.9994           0
   16136 WA1  7645 TIP3 H1   HT     0.417000        1.0080           0
   16137 WA1  7645 TIP3 H2   HT     0.417000        1.0080           0
   16138 WA1  7646 TIP3 OH2  OT    -0.834000       15.9994           0
   16139 WA1  7646 TIP3 H1   HT     0.417000        1.0080           0
   16140 WA1  7646 TIP3 H2   HT     0.417000        1.0080           0
   16141 WA1  7647 TIP3 OH2  OT    -0.834000       15.9994           0
   16142 WA1  7647 TIP3 H1   HT     0.417000        1.0080           0
   16143 WA1  7647 TIP3 H2   HT     0.417000        1.0080           0
   16144 WA1  7648 TIP3 OH2  OT    -0.834000       15.9994           0
   16145 WA1  7648 TIP3 H1   HT     0.417000        1.0080           0
   16146 WA1  7648 TIP3 H2   HT     0.417000        1.0080           0
   16147 WA1  7650 TIP3 OH2  OT    -0.834000       15.9994           0
   16148 WA1  7650 TIP3 H1   HT     0.417000        1.0080           0
   16149 WA1  7650 TIP3 H2   HT     0.417000        1.0080           0
   16150 WA1  7652 TIP3 OH2  OT    -0.834000       15.9994           0
   16151 WA1  7652 TIP3 H1   HT     0.417000        1.0080           0
   16152 WA1  7652 TIP3 H2   HT     0.417000        1.0080           0
   16153 WA1  7657 TIP3 OH2  OT    -0.834000       15.9994           0
   16154 WA1  7657 TIP3 H1   HT     0.417000        1.0080           0
   16155 WA1  7657 TIP3 H2   HT     0.417000        1.0080           0
   16156 WA1  7658 TIP3 OH2  OT    -0.834000       15.9994           0
   16157 WA1  7658 TIP3 H1   HT     0.417000        1.0080           0
   16158 WA1  7658 TIP3 H2   HT     0.417000        1.0080           0
   16159 WA1  7659 TIP3 OH2  OT    -0.834000       15.9994           0
   16160 WA1  7659 TIP3 H1   HT     0.417000        1.0080           0
   16161 WA1  7659 TIP3 H2   HT     0.417000        1.0080           0
   16162 WA1  7661 TIP3 OH2  OT    -0.834000       15.9994           0
   16163 WA1  7661 TIP3 H1   HT     0.417000        1.0080           0
   16164 WA1  7661 TIP3 H2   HT     0.417000        1.0080           0
   16165 WA1  7662 TIP3 OH2  OT    -0.834000       15.9994           0
   16166 WA1  7662 TIP3 H1   HT     0.417000        1.0080           0
   16167 WA1  7662 TIP3 H2   HT     0.417000        1.0080           0
   16168 WA1  7664 TIP3 OH2  OT    -0.834000       15.9994           0
   16169 WA1  7664 TIP3 H1   HT     0.417000        1.0080           0
   16170 WA1  7664 TIP3 H2   HT     0.417000        1.0080           0
   16171 WA1  7665 TIP3 OH2  OT    -0.834000       15.9994           0
   16172 WA1  7665 TIP3 H1   HT     0.417000        1.0080           0
   16173 WA1  7665 TIP3 H2   HT     0.417000        1.0080           0
   16174 WA1  7666 TIP3 OH2  OT    -0.834000       15.9994           0
   16175 WA1  7666 TIP3 H1   HT     0.417000        1.0080           0
   16176 WA1  7666 TIP3 H2   HT     0.417000        1.0080           0
   16177 WA1  7670 TIP3 OH2  OT    -0.834000       15.9994           0
   16178 WA1  7670 TIP3 H1   HT     0.417000        1.0080           0
   16179 WA1  7670 TIP3 H2   HT     0.417000        1.0080           0
   16180 WA1  7671 TIP3 OH2  OT    -0.834000       15.9994           0
   16181 WA1  7671 TIP3 H1   HT     0.417000        1.0080           0
   16182 WA1  7671 TIP3 H2   HT     0.417000        1.0080           0
   16183 WA1  7672 TIP3 OH2  OT    -0.834000       15.9994           0
   16184 WA1  7672 TIP3 H1   HT     0.417000        1.0080           0
   16185 WA1  7672 TIP3 H2   HT     0.417000        1.0080           0
   16186 WA1  7673 TIP3 OH2  OT    -0.834000       15.9994           0
   16187 WA1  7673 TIP3 H1   HT     0.417000        1.0080           0
   16188 WA1  7673 TIP3 H2   HT     0.417000        1.0080           0
   16189 WA1  7676 TIP3 OH2  OT    -0.834000       15.9994           0
   16190 WA1  7676 TIP3 H1   HT     0.417000        1.0080           0
   16191 WA1  7676 TIP3 H2   HT     0.417000        1.0080           0
   16192 WA1  7677 TIP3 OH2  OT    -0.834000       15.9994           0
   16193 WA1  7677 TIP3 H1   HT     0.417000        1.0080           0
   16194 WA1  7677 TIP3 H2   HT     0.417000        1.0080           0
   16195 WA1  7678 TIP3 OH2  OT    -0.834000       15.9994           0
   16196 WA1  7678 TIP3 H1   HT     0.417000        1.0080           0
   16197 WA1  7678 TIP3 H2   HT     0.417000        1.0080           0
   16198 WA1  7679 TIP3 OH2  OT    -0.834000       15.9994           0
   16199 WA1  7679 TIP3 H1   HT     0.417000        1.0080           0
   16200 WA1  7679 TIP3 H2   HT     0.417000        1.0080           0
   16201 WA1  7680 TIP3 OH2  OT    -0.834000       15.9994           0
   16202 WA1  7680 TIP3 H1   HT     0.417000        1.0080           0
   16203 WA1  7680 TIP3 H2   HT     0.417000        1.0080           0
   16204 WA1  7681 TIP3 OH2  OT    -0.834000       15.9994           0
   16205 WA1  7681 TIP3 H1   HT     0.417000        1.0080           0
   16206 WA1  7681 TIP3 H2   HT     0.417000        1.0080           0
   16207 WA1  7682 TIP3 OH2  OT    -0.834000       15.9994           0
   16208 WA1  7682 TIP3 H1   HT     0.417000        1.0080           0
   16209 WA1  7682 TIP3 H2   HT     0.417000        1.0080           0
   16210 WA1  7683 TIP3 OH2  OT    -0.834000       15.9994           0
   16211 WA1  7683 TIP3 H1   HT     0.417000        1.0080           0
   16212 WA1  7683 TIP3 H2   HT     0.417000        1.0080           0
   16213 WA1  7686 TIP3 OH2  OT    -0.834000       15.9994           0
   16214 WA1  7686 TIP3 H1   HT     0.417000        1.0080           0
   16215 WA1  7686 TIP3 H2   HT     0.417000        1.0080           0
   16216 WA1  7688 TIP3 OH2  OT    -0.834000       15.9994           0
   16217 WA1  7688 TIP3 H1   HT     0.417000        1.0080           0
   16218 WA1  7688 TIP3 H2   HT     0.417000        1.0080           0
   16219 WA1  7689 TIP3 OH2  OT    -0.834000       15.9994           0
   16220 WA1  7689 TIP3 H1   HT     0.417000        1.0080           0
   16221 WA1  7689 TIP3 H2   HT     0.417000        1.0080           0
   16222 WA1  7690 TIP3 OH2  OT    -0.834000       15.9994           0
   16223 WA1  7690 TIP3 H1   HT     0.417000        1.0080           0
   16224 WA1  7690 TIP3 H2   HT     0.417000        1.0080           0
   16225 WA1  7691 TIP3 OH2  OT    -0.834000       15.9994           0
   16226 WA1  7691 TIP3 H1   HT     0.417000        1.0080           0
   16227 WA1  7691 TIP3 H2   HT     0.417000        1.0080           0
   16228 WA1  7692 TIP3 OH2  OT    -0.834000       15.9994           0
   16229 WA1  7692 TIP3 H1   HT     0.417000        1.0080           0
   16230 WA1  7692 TIP3 H2   HT     0.417000        1.0080           0
   16231 WA1  7693 TIP3 OH2  OT    -0.834000       15.9994           0
   16232 WA1  7693 TIP3 H1   HT     0.417000        1.0080           0
   16233 WA1  7693 TIP3 H2   HT     0.417000        1.0080           0
   16234 WA1  7695 TIP3 OH2  OT    -0.834000       15.9994           0
   16235 WA1  7695 TIP3 H1   HT     0.417000        1.0080           0
   16236 WA1  7695 TIP3 H2   HT     0.417000        1.0080           0
   16237 WA1  7697 TIP3 OH2  OT    -0.834000       15.9994           0
   16238 WA1  7697 TIP3 H1   HT     0.417000        1.0080           0
   16239 WA1  7697 TIP3 H2   HT     0.417000        1.0080           0
   16240 WA1  7698 TIP3 OH2  OT    -0.834000       15.9994           0
   16241 WA1  7698 TIP3 H1   HT     0.417000        1.0080           0
   16242 WA1  7698 TIP3 H2   HT     0.417000        1.0080           0
   16243 WA1  7699 TIP3 OH2  OT    -0.834000       15.9994           0
   16244 WA1  7699 TIP3 H1   HT     0.417000        1.0080           0
   16245 WA1  7699 TIP3 H2   HT     0.417000        1.0080           0
   16246 WA1  7701 TIP3 OH2  OT    -0.834000       15.9994           0
   16247 WA1  7701 TIP3 H1   HT     0.417000        1.0080           0
   16248 WA1  7701 TIP3 H2   HT     0.417000        1.0080           0
   16249 WA1  7703 TIP3 OH2  OT    -0.834000       15.9994           0
   16250 WA1  7703 TIP3 H1   HT     0.417000        1.0080           0
   16251 WA1  7703 TIP3 H2   HT     0.417000        1.0080           0
   16252 WA1  7704 TIP3 OH2  OT    -0.834000       15.9994           0
   16253 WA1  7704 TIP3 H1   HT     0.417000        1.0080           0
   16254 WA1  7704 TIP3 H2   HT     0.417000        1.0080           0
   16255 WA1  7705 TIP3 OH2  OT    -0.834000       15.9994           0
   16256 WA1  7705 TIP3 H1   HT     0.417000        1.0080           0
   16257 WA1  7705 TIP3 H2   HT     0.417000        1.0080           0
   16258 WA1  7706 TIP3 OH2  OT    -0.834000       15.9994           0
   16259 WA1  7706 TIP3 H1   HT     0.417000        1.0080           0
   16260 WA1  7706 TIP3 H2   HT     0.417000        1.0080           0
   16261 WA1  7707 TIP3 OH2  OT    -0.834000       15.9994           0
   16262 WA1  7707 TIP3 H1   HT     0.417000        1.0080           0
   16263 WA1  7707 TIP3 H2   HT     0.417000        1.0080           0
   16264 WA1  7710 TIP3 OH2  OT    -0.834000       15.9994           0
   16265 WA1  7710 TIP3 H1   HT     0.417000        1.0080           0
   16266 WA1  7710 TIP3 H2   HT     0.417000        1.0080           0
   16267 WA1  7711 TIP3 OH2  OT    -0.834000       15.9994           0
   16268 WA1  7711 TIP3 H1   HT     0.417000        1.0080           0
   16269 WA1  7711 TIP3 H2   HT     0.417000        1.0080           0
   16270 WA1  7713 TIP3 OH2  OT    -0.834000       15.9994           0
   16271 WA1  7713 TIP3 H1   HT     0.417000        1.0080           0
   16272 WA1  7713 TIP3 H2   HT     0.417000        1.0080           0
   16273 WA1  7715 TIP3 OH2  OT    -0.834000       15.9994           0
   16274 WA1  7715 TIP3 H1   HT     0.417000        1.0080           0
   16275 WA1  7715 TIP3 H2   HT     0.417000        1.0080           0
   16276 WA1  7716 TIP3 OH2  OT    -0.834000       15.9994           0
   16277 WA1  7716 TIP3 H1   HT     0.417000        1.0080           0
   16278 WA1  7716 TIP3 H2   HT     0.417000        1.0080           0
   16279 WA1  7717 TIP3 OH2  OT    -0.834000       15.9994           0
   16280 WA1  7717 TIP3 H1   HT     0.417000        1.0080           0
   16281 WA1  7717 TIP3 H2   HT     0.417000        1.0080           0
   16282 WA1  7720 TIP3 OH2  OT    -0.834000       15.9994           0
   16283 WA1  7720 TIP3 H1   HT     0.417000        1.0080           0
   16284 WA1  7720 TIP3 H2   HT     0.417000        1.0080           0
   16285 WA1  7721 TIP3 OH2  OT    -0.834000       15.9994           0
   16286 WA1  7721 TIP3 H1   HT     0.417000        1.0080           0
   16287 WA1  7721 TIP3 H2   HT     0.417000        1.0080           0
   16288 WA1  7722 TIP3 OH2  OT    -0.834000       15.9994           0
   16289 WA1  7722 TIP3 H1   HT     0.417000        1.0080           0
   16290 WA1  7722 TIP3 H2   HT     0.417000        1.0080           0
   16291 WA1  7723 TIP3 OH2  OT    -0.834000       15.9994           0
   16292 WA1  7723 TIP3 H1   HT     0.417000        1.0080           0
   16293 WA1  7723 TIP3 H2   HT     0.417000        1.0080           0
   16294 WA1  7725 TIP3 OH2  OT    -0.834000       15.9994           0
   16295 WA1  7725 TIP3 H1   HT     0.417000        1.0080           0
   16296 WA1  7725 TIP3 H2   HT     0.417000        1.0080           0
   16297 WA1  7727 TIP3 OH2  OT    -0.834000       15.9994           0
   16298 WA1  7727 TIP3 H1   HT     0.417000        1.0080           0
   16299 WA1  7727 TIP3 H2   HT     0.417000        1.0080           0
   16300 WA1  7730 TIP3 OH2  OT    -0.834000       15.9994           0
   16301 WA1  7730 TIP3 H1   HT     0.417000        1.0080           0
   16302 WA1  7730 TIP3 H2   HT     0.417000        1.0080           0
   16303 WA1  7731 TIP3 OH2  OT    -0.834000       15.9994           0
   16304 WA1  7731 TIP3 H1   HT     0.417000        1.0080           0
   16305 WA1  7731 TIP3 H2   HT     0.417000        1.0080           0
   16306 WA1  7732 TIP3 OH2  OT    -0.834000       15.9994           0
   16307 WA1  7732 TIP3 H1   HT     0.417000        1.0080           0
   16308 WA1  7732 TIP3 H2   HT     0.417000        1.0080           0
   16309 WA1  7733 TIP3 OH2  OT    -0.834000       15.9994           0
   16310 WA1  7733 TIP3 H1   HT     0.417000        1.0080           0
   16311 WA1  7733 TIP3 H2   HT     0.417000        1.0080           0
   16312 WA1  7734 TIP3 OH2  OT    -0.834000       15.9994           0
   16313 WA1  7734 TIP3 H1   HT     0.417000        1.0080           0
   16314 WA1  7734 TIP3 H2   HT     0.417000        1.0080           0
   16315 WA1  7735 TIP3 OH2  OT    -0.834000       15.9994           0
   16316 WA1  7735 TIP3 H1   HT     0.417000        1.0080           0
   16317 WA1  7735 TIP3 H2   HT     0.417000        1.0080           0
   16318 WA1  7737 TIP3 OH2  OT    -0.834000       15.9994           0
   16319 WA1  7737 TIP3 H1   HT     0.417000        1.0080           0
   16320 WA1  7737 TIP3 H2   HT     0.417000        1.0080           0
   16321 WA1  7739 TIP3 OH2  OT    -0.834000       15.9994           0
   16322 WA1  7739 TIP3 H1   HT     0.417000        1.0080           0
   16323 WA1  7739 TIP3 H2   HT     0.417000        1.0080           0
   16324 WA1  7742 TIP3 OH2  OT    -0.834000       15.9994           0
   16325 WA1  7742 TIP3 H1   HT     0.417000        1.0080           0
   16326 WA1  7742 TIP3 H2   HT     0.417000        1.0080           0
   16327 WA1  7743 TIP3 OH2  OT    -0.834000       15.9994           0
   16328 WA1  7743 TIP3 H1   HT     0.417000        1.0080           0
   16329 WA1  7743 TIP3 H2   HT     0.417000        1.0080           0
   16330 WA1  7748 TIP3 OH2  OT    -0.834000       15.9994           0
   16331 WA1  7748 TIP3 H1   HT     0.417000        1.0080           0
   16332 WA1  7748 TIP3 H2   HT     0.417000        1.0080           0
   16333 WA1  7749 TIP3 OH2  OT    -0.834000       15.9994           0
   16334 WA1  7749 TIP3 H1   HT     0.417000        1.0080           0
   16335 WA1  7749 TIP3 H2   HT     0.417000        1.0080           0
   16336 WA1  7750 TIP3 OH2  OT    -0.834000       15.9994           0
   16337 WA1  7750 TIP3 H1   HT     0.417000        1.0080           0
   16338 WA1  7750 TIP3 H2   HT     0.417000        1.0080           0
   16339 WA1  7751 TIP3 OH2  OT    -0.834000       15.9994           0
   16340 WA1  7751 TIP3 H1   HT     0.417000        1.0080           0
   16341 WA1  7751 TIP3 H2   HT     0.417000        1.0080           0
   16342 WA1  7752 TIP3 OH2  OT    -0.834000       15.9994           0
   16343 WA1  7752 TIP3 H1   HT     0.417000        1.0080           0
   16344 WA1  7752 TIP3 H2   HT     0.417000        1.0080           0
   16345 WA1  7753 TIP3 OH2  OT    -0.834000       15.9994           0
   16346 WA1  7753 TIP3 H1   HT     0.417000        1.0080           0
   16347 WA1  7753 TIP3 H2   HT     0.417000        1.0080           0
   16348 WA1  7754 TIP3 OH2  OT    -0.834000       15.9994           0
   16349 WA1  7754 TIP3 H1   HT     0.417000        1.0080           0
   16350 WA1  7754 TIP3 H2   HT     0.417000        1.0080           0
   16351 WA1  7755 TIP3 OH2  OT    -0.834000       15.9994           0
   16352 WA1  7755 TIP3 H1   HT     0.417000        1.0080           0
   16353 WA1  7755 TIP3 H2   HT     0.417000        1.0080           0
   16354 WA1  7756 TIP3 OH2  OT    -0.834000       15.9994           0
   16355 WA1  7756 TIP3 H1   HT     0.417000        1.0080           0
   16356 WA1  7756 TIP3 H2   HT     0.417000        1.0080           0
   16357 WA1  7758 TIP3 OH2  OT    -0.834000       15.9994           0
   16358 WA1  7758 TIP3 H1   HT     0.417000        1.0080           0
   16359 WA1  7758 TIP3 H2   HT     0.417000        1.0080           0
   16360 WA1  7759 TIP3 OH2  OT    -0.834000       15.9994           0
   16361 WA1  7759 TIP3 H1   HT     0.417000        1.0080           0
   16362 WA1  7759 TIP3 H2   HT     0.417000        1.0080           0
   16363 WA1  7760 TIP3 OH2  OT    -0.834000       15.9994           0
   16364 WA1  7760 TIP3 H1   HT     0.417000        1.0080           0
   16365 WA1  7760 TIP3 H2   HT     0.417000        1.0080           0
   16366 WA1  7761 TIP3 OH2  OT    -0.834000       15.9994           0
   16367 WA1  7761 TIP3 H1   HT     0.417000        1.0080           0
   16368 WA1  7761 TIP3 H2   HT     0.417000        1.0080           0
   16369 WA1  7764 TIP3 OH2  OT    -0.834000       15.9994           0
   16370 WA1  7764 TIP3 H1   HT     0.417000        1.0080           0
   16371 WA1  7764 TIP3 H2   HT     0.417000        1.0080           0
   16372 WA1  7765 TIP3 OH2  OT    -0.834000       15.9994           0
   16373 WA1  7765 TIP3 H1   HT     0.417000        1.0080           0
   16374 WA1  7765 TIP3 H2   HT     0.417000        1.0080           0
   16375 WA1  7766 TIP3 OH2  OT    -0.834000       15.9994           0
   16376 WA1  7766 TIP3 H1   HT     0.417000        1.0080           0
   16377 WA1  7766 TIP3 H2   HT     0.417000        1.0080           0
   16378 WA1  7767 TIP3 OH2  OT    -0.834000       15.9994           0
   16379 WA1  7767 TIP3 H1   HT     0.417000        1.0080           0
   16380 WA1  7767 TIP3 H2   HT     0.417000        1.0080           0
   16381 WA1  7769 TIP3 OH2  OT    -0.834000       15.9994           0
   16382 WA1  7769 TIP3 H1   HT     0.417000        1.0080           0
   16383 WA1  7769 TIP3 H2   HT     0.417000        1.0080           0
   16384 WA1  7771 TIP3 OH2  OT    -0.834000       15.9994           0
   16385 WA1  7771 TIP3 H1   HT     0.417000        1.0080           0
   16386 WA1  7771 TIP3 H2   HT     0.417000        1.0080           0
   16387 WA1  7772 TIP3 OH2  OT    -0.834000       15.9994           0
   16388 WA1  7772 TIP3 H1   HT     0.417000        1.0080           0
   16389 WA1  7772 TIP3 H2   HT     0.417000        1.0080           0
   16390 WA1  7773 TIP3 OH2  OT    -0.834000       15.9994           0
   16391 WA1  7773 TIP3 H1   HT     0.417000        1.0080           0
   16392 WA1  7773 TIP3 H2   HT     0.417000        1.0080           0
   16393 WA1  7774 TIP3 OH2  OT    -0.834000       15.9994           0
   16394 WA1  7774 TIP3 H1   HT     0.417000        1.0080           0
   16395 WA1  7774 TIP3 H2   HT     0.417000        1.0080           0
   16396 WA1  7776 TIP3 OH2  OT    -0.834000       15.9994           0
   16397 WA1  7776 TIP3 H1   HT     0.417000        1.0080           0
   16398 WA1  7776 TIP3 H2   HT     0.417000        1.0080           0
   16399 WA1  7778 TIP3 OH2  OT    -0.834000       15.9994           0
   16400 WA1  7778 TIP3 H1   HT     0.417000        1.0080           0
   16401 WA1  7778 TIP3 H2   HT     0.417000        1.0080           0
   16402 WA1  7779 TIP3 OH2  OT    -0.834000       15.9994           0
   16403 WA1  7779 TIP3 H1   HT     0.417000        1.0080           0
   16404 WA1  7779 TIP3 H2   HT     0.417000        1.0080           0
   16405 WA1  7780 TIP3 OH2  OT    -0.834000       15.9994           0
   16406 WA1  7780 TIP3 H1   HT     0.417000        1.0080           0
   16407 WA1  7780 TIP3 H2   HT     0.417000        1.0080           0
   16408 WA1  7783 TIP3 OH2  OT    -0.834000       15.9994           0
   16409 WA1  7783 TIP3 H1   HT     0.417000        1.0080           0
   16410 WA1  7783 TIP3 H2   HT     0.417000        1.0080           0
   16411 WA1  7784 TIP3 OH2  OT    -0.834000       15.9994           0
   16412 WA1  7784 TIP3 H1   HT     0.417000        1.0080           0
   16413 WA1  7784 TIP3 H2   HT     0.417000        1.0080           0
   16414 WA1  7785 TIP3 OH2  OT    -0.834000       15.9994           0
   16415 WA1  7785 TIP3 H1   HT     0.417000        1.0080           0
   16416 WA1  7785 TIP3 H2   HT     0.417000        1.0080           0
   16417 WA1  7786 TIP3 OH2  OT    -0.834000       15.9994           0
   16418 WA1  7786 TIP3 H1   HT     0.417000        1.0080           0
   16419 WA1  7786 TIP3 H2   HT     0.417000        1.0080           0
   16420 WA1  7787 TIP3 OH2  OT    -0.834000       15.9994           0
   16421 WA1  7787 TIP3 H1   HT     0.417000        1.0080           0
   16422 WA1  7787 TIP3 H2   HT     0.417000        1.0080           0
   16423 WA1  7788 TIP3 OH2  OT    -0.834000       15.9994           0
   16424 WA1  7788 TIP3 H1   HT     0.417000        1.0080           0
   16425 WA1  7788 TIP3 H2   HT     0.417000        1.0080           0
   16426 WA1  7789 TIP3 OH2  OT    -0.834000       15.9994           0
   16427 WA1  7789 TIP3 H1   HT     0.417000        1.0080           0
   16428 WA1  7789 TIP3 H2   HT     0.417000        1.0080           0
   16429 WA1  7790 TIP3 OH2  OT    -0.834000       15.9994           0
   16430 WA1  7790 TIP3 H1   HT     0.417000        1.0080           0
   16431 WA1  7790 TIP3 H2   HT     0.417000        1.0080           0
   16432 WA1  7791 TIP3 OH2  OT    -0.834000       15.9994           0
   16433 WA1  7791 TIP3 H1   HT     0.417000        1.0080           0
   16434 WA1  7791 TIP3 H2   HT     0.417000        1.0080           0
   16435 WA1  7793 TIP3 OH2  OT    -0.834000       15.9994           0
   16436 WA1  7793 TIP3 H1   HT     0.417000        1.0080           0
   16437 WA1  7793 TIP3 H2   HT     0.417000        1.0080           0
   16438 WA1  7797 TIP3 OH2  OT    -0.834000       15.9994           0
   16439 WA1  7797 TIP3 H1   HT     0.417000        1.0080           0
   16440 WA1  7797 TIP3 H2   HT     0.417000        1.0080           0
   16441 WA1  7798 TIP3 OH2  OT    -0.834000       15.9994           0
   16442 WA1  7798 TIP3 H1   HT     0.417000        1.0080           0
   16443 WA1  7798 TIP3 H2   HT     0.417000        1.0080           0
   16444 WA1  7800 TIP3 OH2  OT    -0.834000       15.9994           0
   16445 WA1  7800 TIP3 H1   HT     0.417000        1.0080           0
   16446 WA1  7800 TIP3 H2   HT     0.417000        1.0080           0
   16447 WA1  7801 TIP3 OH2  OT    -0.834000       15.9994           0
   16448 WA1  7801 TIP3 H1   HT     0.417000        1.0080           0
   16449 WA1  7801 TIP3 H2   HT     0.417000        1.0080           0
   16450 WA1  7802 TIP3 OH2  OT    -0.834000       15.9994           0
   16451 WA1  7802 TIP3 H1   HT     0.417000        1.0080           0
   16452 WA1  7802 TIP3 H2   HT     0.417000        1.0080           0
   16453 WA1  7804 TIP3 OH2  OT    -0.834000       15.9994           0
   16454 WA1  7804 TIP3 H1   HT     0.417000        1.0080           0
   16455 WA1  7804 TIP3 H2   HT     0.417000        1.0080           0
   16456 WA1  7805 TIP3 OH2  OT    -0.834000       15.9994           0
   16457 WA1  7805 TIP3 H1   HT     0.417000        1.0080           0
   16458 WA1  7805 TIP3 H2   HT     0.417000        1.0080           0
   16459 WA1  7808 TIP3 OH2  OT    -0.834000       15.9994           0
   16460 WA1  7808 TIP3 H1   HT     0.417000        1.0080           0
   16461 WA1  7808 TIP3 H2   HT     0.417000        1.0080           0
   16462 WA1  7809 TIP3 OH2  OT    -0.834000       15.9994           0
   16463 WA1  7809 TIP3 H1   HT     0.417000        1.0080           0
   16464 WA1  7809 TIP3 H2   HT     0.417000        1.0080           0
   16465 WA1  7811 TIP3 OH2  OT    -0.834000       15.9994           0
   16466 WA1  7811 TIP3 H1   HT     0.417000        1.0080           0
   16467 WA1  7811 TIP3 H2   HT     0.417000        1.0080           0
   16468 WA1  7817 TIP3 OH2  OT    -0.834000       15.9994           0
   16469 WA1  7817 TIP3 H1   HT     0.417000        1.0080           0
   16470 WA1  7817 TIP3 H2   HT     0.417000        1.0080           0
   16471 WA1  7818 TIP3 OH2  OT    -0.834000       15.9994           0
   16472 WA1  7818 TIP3 H1   HT     0.417000        1.0080           0
   16473 WA1  7818 TIP3 H2   HT     0.417000        1.0080           0
   16474 WA1  7820 TIP3 OH2  OT    -0.834000       15.9994           0
   16475 WA1  7820 TIP3 H1   HT     0.417000        1.0080           0
   16476 WA1  7820 TIP3 H2   HT     0.417000        1.0080           0
   16477 WA1  7822 TIP3 OH2  OT    -0.834000       15.9994           0
   16478 WA1  7822 TIP3 H1   HT     0.417000        1.0080           0
   16479 WA1  7822 TIP3 H2   HT     0.417000        1.0080           0
   16480 WA1  7823 TIP3 OH2  OT    -0.834000       15.9994           0
   16481 WA1  7823 TIP3 H1   HT     0.417000        1.0080           0
   16482 WA1  7823 TIP3 H2   HT     0.417000        1.0080           0
   16483 WA1  7824 TIP3 OH2  OT    -0.834000       15.9994           0
   16484 WA1  7824 TIP3 H1   HT     0.417000        1.0080           0
   16485 WA1  7824 TIP3 H2   HT     0.417000        1.0080           0
   16486 WA1  7825 TIP3 OH2  OT    -0.834000       15.9994           0
   16487 WA1  7825 TIP3 H1   HT     0.417000        1.0080           0
   16488 WA1  7825 TIP3 H2   HT     0.417000        1.0080           0
   16489 WA1  7826 TIP3 OH2  OT    -0.834000       15.9994           0
   16490 WA1  7826 TIP3 H1   HT     0.417000        1.0080           0
   16491 WA1  7826 TIP3 H2   HT     0.417000        1.0080           0
   16492 WA1  7828 TIP3 OH2  OT    -0.834000       15.9994           0
   16493 WA1  7828 TIP3 H1   HT     0.417000        1.0080           0
   16494 WA1  7828 TIP3 H2   HT     0.417000        1.0080           0
   16495 WA1  7829 TIP3 OH2  OT    -0.834000       15.9994           0
   16496 WA1  7829 TIP3 H1   HT     0.417000        1.0080           0
   16497 WA1  7829 TIP3 H2   HT     0.417000        1.0080           0
   16498 WA1  7831 TIP3 OH2  OT    -0.834000       15.9994           0
   16499 WA1  7831 TIP3 H1   HT     0.417000        1.0080           0
   16500 WA1  7831 TIP3 H2   HT     0.417000        1.0080           0
   16501 WA1  7832 TIP3 OH2  OT    -0.834000       15.9994           0
   16502 WA1  7832 TIP3 H1   HT     0.417000        1.0080           0
   16503 WA1  7832 TIP3 H2   HT     0.417000        1.0080           0
   16504 WA1  7833 TIP3 OH2  OT    -0.834000       15.9994           0
   16505 WA1  7833 TIP3 H1   HT     0.417000        1.0080           0
   16506 WA1  7833 TIP3 H2   HT     0.417000        1.0080           0
   16507 WA1  7835 TIP3 OH2  OT    -0.834000       15.9994           0
   16508 WA1  7835 TIP3 H1   HT     0.417000        1.0080           0
   16509 WA1  7835 TIP3 H2   HT     0.417000        1.0080           0
   16510 WA1  7836 TIP3 OH2  OT    -0.834000       15.9994           0
   16511 WA1  7836 TIP3 H1   HT     0.417000        1.0080           0
   16512 WA1  7836 TIP3 H2   HT     0.417000        1.0080           0
   16513 WA1  7839 TIP3 OH2  OT    -0.834000       15.9994           0
   16514 WA1  7839 TIP3 H1   HT     0.417000        1.0080           0
   16515 WA1  7839 TIP3 H2   HT     0.417000        1.0080           0
   16516 WA1  7841 TIP3 OH2  OT    -0.834000       15.9994           0
   16517 WA1  7841 TIP3 H1   HT     0.417000        1.0080           0
   16518 WA1  7841 TIP3 H2   HT     0.417000        1.0080           0
   16519 WA1  7843 TIP3 OH2  OT    -0.834000       15.9994           0
   16520 WA1  7843 TIP3 H1   HT     0.417000        1.0080           0
   16521 WA1  7843 TIP3 H2   HT     0.417000        1.0080           0
   16522 WA1  7844 TIP3 OH2  OT    -0.834000       15.9994           0
   16523 WA1  7844 TIP3 H1   HT     0.417000        1.0080           0
   16524 WA1  7844 TIP3 H2   HT     0.417000        1.0080           0
   16525 WA1  7845 TIP3 OH2  OT    -0.834000       15.9994           0
   16526 WA1  7845 TIP3 H1   HT     0.417000        1.0080           0
   16527 WA1  7845 TIP3 H2   HT     0.417000        1.0080           0
   16528 WA1  7846 TIP3 OH2  OT    -0.834000       15.9994           0
   16529 WA1  7846 TIP3 H1   HT     0.417000        1.0080           0
   16530 WA1  7846 TIP3 H2   HT     0.417000        1.0080           0
   16531 WA1  7847 TIP3 OH2  OT    -0.834000       15.9994           0
   16532 WA1  7847 TIP3 H1   HT     0.417000        1.0080           0
   16533 WA1  7847 TIP3 H2   HT     0.417000        1.0080           0
   16534 WA1  7848 TIP3 OH2  OT    -0.834000       15.9994           0
   16535 WA1  7848 TIP3 H1   HT     0.417000        1.0080           0
   16536 WA1  7848 TIP3 H2   HT     0.417000        1.0080           0
   16537 WA1  7849 TIP3 OH2  OT    -0.834000       15.9994           0
   16538 WA1  7849 TIP3 H1   HT     0.417000        1.0080           0
   16539 WA1  7849 TIP3 H2   HT     0.417000        1.0080           0
   16540 WA1  7853 TIP3 OH2  OT    -0.834000       15.9994           0
   16541 WA1  7853 TIP3 H1   HT     0.417000        1.0080           0
   16542 WA1  7853 TIP3 H2   HT     0.417000        1.0080           0
   16543 WA1  7854 TIP3 OH2  OT    -0.834000       15.9994           0
   16544 WA1  7854 TIP3 H1   HT     0.417000        1.0080           0
   16545 WA1  7854 TIP3 H2   HT     0.417000        1.0080           0
   16546 WA1  7857 TIP3 OH2  OT    -0.834000       15.9994           0
   16547 WA1  7857 TIP3 H1   HT     0.417000        1.0080           0
   16548 WA1  7857 TIP3 H2   HT     0.417000        1.0080           0
   16549 WA1  7859 TIP3 OH2  OT    -0.834000       15.9994           0
   16550 WA1  7859 TIP3 H1   HT     0.417000        1.0080           0
   16551 WA1  7859 TIP3 H2   HT     0.417000        1.0080           0
   16552 WA1  7861 TIP3 OH2  OT    -0.834000       15.9994           0
   16553 WA1  7861 TIP3 H1   HT     0.417000        1.0080           0
   16554 WA1  7861 TIP3 H2   HT     0.417000        1.0080           0
   16555 WA1  7862 TIP3 OH2  OT    -0.834000       15.9994           0
   16556 WA1  7862 TIP3 H1   HT     0.417000        1.0080           0
   16557 WA1  7862 TIP3 H2   HT     0.417000        1.0080           0
   16558 WA1  7863 TIP3 OH2  OT    -0.834000       15.9994           0
   16559 WA1  7863 TIP3 H1   HT     0.417000        1.0080           0
   16560 WA1  7863 TIP3 H2   HT     0.417000        1.0080           0
   16561 WA1  7864 TIP3 OH2  OT    -0.834000       15.9994           0
   16562 WA1  7864 TIP3 H1   HT     0.417000        1.0080           0
   16563 WA1  7864 TIP3 H2   HT     0.417000        1.0080           0
   16564 WA1  7866 TIP3 OH2  OT    -0.834000       15.9994           0
   16565 WA1  7866 TIP3 H1   HT     0.417000        1.0080           0
   16566 WA1  7866 TIP3 H2   HT     0.417000        1.0080           0
   16567 WA1  7867 TIP3 OH2  OT    -0.834000       15.9994           0
   16568 WA1  7867 TIP3 H1   HT     0.417000        1.0080           0
   16569 WA1  7867 TIP3 H2   HT     0.417000        1.0080           0
   16570 WA1  7868 TIP3 OH2  OT    -0.834000       15.9994           0
   16571 WA1  7868 TIP3 H1   HT     0.417000        1.0080           0
   16572 WA1  7868 TIP3 H2   HT     0.417000        1.0080           0
   16573 WA1  7869 TIP3 OH2  OT    -0.834000       15.9994           0
   16574 WA1  7869 TIP3 H1   HT     0.417000        1.0080           0
   16575 WA1  7869 TIP3 H2   HT     0.417000        1.0080           0
   16576 WA1  7870 TIP3 OH2  OT    -0.834000       15.9994           0
   16577 WA1  7870 TIP3 H1   HT     0.417000        1.0080           0
   16578 WA1  7870 TIP3 H2   HT     0.417000        1.0080           0
   16579 WA1  7872 TIP3 OH2  OT    -0.834000       15.9994           0
   16580 WA1  7872 TIP3 H1   HT     0.417000        1.0080           0
   16581 WA1  7872 TIP3 H2   HT     0.417000        1.0080           0
   16582 WA1  7873 TIP3 OH2  OT    -0.834000       15.9994           0
   16583 WA1  7873 TIP3 H1   HT     0.417000        1.0080           0
   16584 WA1  7873 TIP3 H2   HT     0.417000        1.0080           0
   16585 WA1  7875 TIP3 OH2  OT    -0.834000       15.9994           0
   16586 WA1  7875 TIP3 H1   HT     0.417000        1.0080           0
   16587 WA1  7875 TIP3 H2   HT     0.417000        1.0080           0
   16588 WA1  7880 TIP3 OH2  OT    -0.834000       15.9994           0
   16589 WA1  7880 TIP3 H1   HT     0.417000        1.0080           0
   16590 WA1  7880 TIP3 H2   HT     0.417000        1.0080           0
   16591 WA1  7883 TIP3 OH2  OT    -0.834000       15.9994           0
   16592 WA1  7883 TIP3 H1   HT     0.417000        1.0080           0
   16593 WA1  7883 TIP3 H2   HT     0.417000        1.0080           0
   16594 WA1  7885 TIP3 OH2  OT    -0.834000       15.9994           0
   16595 WA1  7885 TIP3 H1   HT     0.417000        1.0080           0
   16596 WA1  7885 TIP3 H2   HT     0.417000        1.0080           0
   16597 WA1  7886 TIP3 OH2  OT    -0.834000       15.9994           0
   16598 WA1  7886 TIP3 H1   HT     0.417000        1.0080           0
   16599 WA1  7886 TIP3 H2   HT     0.417000        1.0080           0
   16600 WA1  7887 TIP3 OH2  OT    -0.834000       15.9994           0
   16601 WA1  7887 TIP3 H1   HT     0.417000        1.0080           0
   16602 WA1  7887 TIP3 H2   HT     0.417000        1.0080           0
   16603 WA1  7888 TIP3 OH2  OT    -0.834000       15.9994           0
   16604 WA1  7888 TIP3 H1   HT     0.417000        1.0080           0
   16605 WA1  7888 TIP3 H2   HT     0.417000        1.0080           0
   16606 WA1  7892 TIP3 OH2  OT    -0.834000       15.9994           0
   16607 WA1  7892 TIP3 H1   HT     0.417000        1.0080           0
   16608 WA1  7892 TIP3 H2   HT     0.417000        1.0080           0
   16609 WA1  7893 TIP3 OH2  OT    -0.834000       15.9994           0
   16610 WA1  7893 TIP3 H1   HT     0.417000        1.0080           0
   16611 WA1  7893 TIP3 H2   HT     0.417000        1.0080           0
   16612 WA1  7896 TIP3 OH2  OT    -0.834000       15.9994           0
   16613 WA1  7896 TIP3 H1   HT     0.417000        1.0080           0
   16614 WA1  7896 TIP3 H2   HT     0.417000        1.0080           0
   16615 WA1  7902 TIP3 OH2  OT    -0.834000       15.9994           0
   16616 WA1  7902 TIP3 H1   HT     0.417000        1.0080           0
   16617 WA1  7902 TIP3 H2   HT     0.417000        1.0080           0
   16618 WA1  7903 TIP3 OH2  OT    -0.834000       15.9994           0
   16619 WA1  7903 TIP3 H1   HT     0.417000        1.0080           0
   16620 WA1  7903 TIP3 H2   HT     0.417000        1.0080           0
   16621 WA1  7904 TIP3 OH2  OT    -0.834000       15.9994           0
   16622 WA1  7904 TIP3 H1   HT     0.417000        1.0080           0
   16623 WA1  7904 TIP3 H2   HT     0.417000        1.0080           0
   16624 WA1  7905 TIP3 OH2  OT    -0.834000       15.9994           0
   16625 WA1  7905 TIP3 H1   HT     0.417000        1.0080           0
   16626 WA1  7905 TIP3 H2   HT     0.417000        1.0080           0
   16627 WA1  7906 TIP3 OH2  OT    -0.834000       15.9994           0
   16628 WA1  7906 TIP3 H1   HT     0.417000        1.0080           0
   16629 WA1  7906 TIP3 H2   HT     0.417000        1.0080           0
   16630 WA1  7908 TIP3 OH2  OT    -0.834000       15.9994           0
   16631 WA1  7908 TIP3 H1   HT     0.417000        1.0080           0
   16632 WA1  7908 TIP3 H2   HT     0.417000        1.0080           0
   16633 WA1  7911 TIP3 OH2  OT    -0.834000       15.9994           0
   16634 WA1  7911 TIP3 H1   HT     0.417000        1.0080           0
   16635 WA1  7911 TIP3 H2   HT     0.417000        1.0080           0
   16636 WA1  7914 TIP3 OH2  OT    -0.834000       15.9994           0
   16637 WA1  7914 TIP3 H1   HT     0.417000        1.0080           0
   16638 WA1  7914 TIP3 H2   HT     0.417000        1.0080           0
   16639 WA1  7922 TIP3 OH2  OT    -0.834000       15.9994           0
   16640 WA1  7922 TIP3 H1   HT     0.417000        1.0080           0
   16641 WA1  7922 TIP3 H2   HT     0.417000        1.0080           0
   16642 WA1  7923 TIP3 OH2  OT    -0.834000       15.9994           0
   16643 WA1  7923 TIP3 H1   HT     0.417000        1.0080           0
   16644 WA1  7923 TIP3 H2   HT     0.417000        1.0080           0
   16645 WA1  7924 TIP3 OH2  OT    -0.834000       15.9994           0
   16646 WA1  7924 TIP3 H1   HT     0.417000        1.0080           0
   16647 WA1  7924 TIP3 H2   HT     0.417000        1.0080           0
   16648 WA1  7926 TIP3 OH2  OT    -0.834000       15.9994           0
   16649 WA1  7926 TIP3 H1   HT     0.417000        1.0080           0
   16650 WA1  7926 TIP3 H2   HT     0.417000        1.0080           0
   16651 WA1  7929 TIP3 OH2  OT    -0.834000       15.9994           0
   16652 WA1  7929 TIP3 H1   HT     0.417000        1.0080           0
   16653 WA1  7929 TIP3 H2   HT     0.417000        1.0080           0
   16654 WA1  7931 TIP3 OH2  OT    -0.834000       15.9994           0
   16655 WA1  7931 TIP3 H1   HT     0.417000        1.0080           0
   16656 WA1  7931 TIP3 H2   HT     0.417000        1.0080           0
   16657 WA1  7932 TIP3 OH2  OT    -0.834000       15.9994           0
   16658 WA1  7932 TIP3 H1   HT     0.417000        1.0080           0
   16659 WA1  7932 TIP3 H2   HT     0.417000        1.0080           0
   16660 WA1  7933 TIP3 OH2  OT    -0.834000       15.9994           0
   16661 WA1  7933 TIP3 H1   HT     0.417000        1.0080           0
   16662 WA1  7933 TIP3 H2   HT     0.417000        1.0080           0
   16663 WA1  7936 TIP3 OH2  OT    -0.834000       15.9994           0
   16664 WA1  7936 TIP3 H1   HT     0.417000        1.0080           0
   16665 WA1  7936 TIP3 H2   HT     0.417000        1.0080           0
   16666 WA1  7937 TIP3 OH2  OT    -0.834000       15.9994           0
   16667 WA1  7937 TIP3 H1   HT     0.417000        1.0080           0
   16668 WA1  7937 TIP3 H2   HT     0.417000        1.0080           0
   16669 WA1  7938 TIP3 OH2  OT    -0.834000       15.9994           0
   16670 WA1  7938 TIP3 H1   HT     0.417000        1.0080           0
   16671 WA1  7938 TIP3 H2   HT     0.417000        1.0080           0
   16672 WA1  7939 TIP3 OH2  OT    -0.834000       15.9994           0
   16673 WA1  7939 TIP3 H1   HT     0.417000        1.0080           0
   16674 WA1  7939 TIP3 H2   HT     0.417000        1.0080           0
   16675 WA1  7941 TIP3 OH2  OT    -0.834000       15.9994           0
   16676 WA1  7941 TIP3 H1   HT     0.417000        1.0080           0
   16677 WA1  7941 TIP3 H2   HT     0.417000        1.0080           0
   16678 WA1  7942 TIP3 OH2  OT    -0.834000       15.9994           0
   16679 WA1  7942 TIP3 H1   HT     0.417000        1.0080           0
   16680 WA1  7942 TIP3 H2   HT     0.417000        1.0080           0
   16681 WA1  7945 TIP3 OH2  OT    -0.834000       15.9994           0
   16682 WA1  7945 TIP3 H1   HT     0.417000        1.0080           0
   16683 WA1  7945 TIP3 H2   HT     0.417000        1.0080           0
   16684 WA1  7946 TIP3 OH2  OT    -0.834000       15.9994           0
   16685 WA1  7946 TIP3 H1   HT     0.417000        1.0080           0
   16686 WA1  7946 TIP3 H2   HT     0.417000        1.0080           0
   16687 WA1  7947 TIP3 OH2  OT    -0.834000       15.9994           0
   16688 WA1  7947 TIP3 H1   HT     0.417000        1.0080           0
   16689 WA1  7947 TIP3 H2   HT     0.417000        1.0080           0
   16690 WA1  7948 TIP3 OH2  OT    -0.834000       15.9994           0
   16691 WA1  7948 TIP3 H1   HT     0.417000        1.0080           0
   16692 WA1  7948 TIP3 H2   HT     0.417000        1.0080           0
   16693 WA1  7950 TIP3 OH2  OT    -0.834000       15.9994           0
   16694 WA1  7950 TIP3 H1   HT     0.417000        1.0080           0
   16695 WA1  7950 TIP3 H2   HT     0.417000        1.0080           0
   16696 WA1  7951 TIP3 OH2  OT    -0.834000       15.9994           0
   16697 WA1  7951 TIP3 H1   HT     0.417000        1.0080           0
   16698 WA1  7951 TIP3 H2   HT     0.417000        1.0080           0
   16699 WA1  7952 TIP3 OH2  OT    -0.834000       15.9994           0
   16700 WA1  7952 TIP3 H1   HT     0.417000        1.0080           0
   16701 WA1  7952 TIP3 H2   HT     0.417000        1.0080           0
   16702 WA1  7953 TIP3 OH2  OT    -0.834000       15.9994           0
   16703 WA1  7953 TIP3 H1   HT     0.417000        1.0080           0
   16704 WA1  7953 TIP3 H2   HT     0.417000        1.0080           0
   16705 WA1  7955 TIP3 OH2  OT    -0.834000       15.9994           0
   16706 WA1  7955 TIP3 H1   HT     0.417000        1.0080           0
   16707 WA1  7955 TIP3 H2   HT     0.417000        1.0080           0
   16708 WA1  7960 TIP3 OH2  OT    -0.834000       15.9994           0
   16709 WA1  7960 TIP3 H1   HT     0.417000        1.0080           0
   16710 WA1  7960 TIP3 H2   HT     0.417000        1.0080           0
   16711 WA1  7964 TIP3 OH2  OT    -0.834000       15.9994           0
   16712 WA1  7964 TIP3 H1   HT     0.417000        1.0080           0
   16713 WA1  7964 TIP3 H2   HT     0.417000        1.0080           0
   16714 WA1  7965 TIP3 OH2  OT    -0.834000       15.9994           0
   16715 WA1  7965 TIP3 H1   HT     0.417000        1.0080           0
   16716 WA1  7965 TIP3 H2   HT     0.417000        1.0080           0
   16717 WA1  7967 TIP3 OH2  OT    -0.834000       15.9994           0
   16718 WA1  7967 TIP3 H1   HT     0.417000        1.0080           0
   16719 WA1  7967 TIP3 H2   HT     0.417000        1.0080           0
   16720 WA1  7969 TIP3 OH2  OT    -0.834000       15.9994           0
   16721 WA1  7969 TIP3 H1   HT     0.417000        1.0080           0
   16722 WA1  7969 TIP3 H2   HT     0.417000        1.0080           0
   16723 WA1  7970 TIP3 OH2  OT    -0.834000       15.9994           0
   16724 WA1  7970 TIP3 H1   HT     0.417000        1.0080           0
   16725 WA1  7970 TIP3 H2   HT     0.417000        1.0080           0
   16726 WA1  7973 TIP3 OH2  OT    -0.834000       15.9994           0
   16727 WA1  7973 TIP3 H1   HT     0.417000        1.0080           0
   16728 WA1  7973 TIP3 H2   HT     0.417000        1.0080           0
   16729 WA1  7976 TIP3 OH2  OT    -0.834000       15.9994           0
   16730 WA1  7976 TIP3 H1   HT     0.417000        1.0080           0
   16731 WA1  7976 TIP3 H2   HT     0.417000        1.0080           0
   16732 WA1  7980 TIP3 OH2  OT    -0.834000       15.9994           0
   16733 WA1  7980 TIP3 H1   HT     0.417000        1.0080           0
   16734 WA1  7980 TIP3 H2   HT     0.417000        1.0080           0
   16735 WA1  7981 TIP3 OH2  OT    -0.834000       15.9994           0
   16736 WA1  7981 TIP3 H1   HT     0.417000        1.0080           0
   16737 WA1  7981 TIP3 H2   HT     0.417000        1.0080           0
   16738 WA1  7982 TIP3 OH2  OT    -0.834000       15.9994           0
   16739 WA1  7982 TIP3 H1   HT     0.417000        1.0080           0
   16740 WA1  7982 TIP3 H2   HT     0.417000        1.0080           0
   16741 WA1  7983 TIP3 OH2  OT    -0.834000       15.9994           0
   16742 WA1  7983 TIP3 H1   HT     0.417000        1.0080           0
   16743 WA1  7983 TIP3 H2   HT     0.417000        1.0080           0
   16744 WA1  7985 TIP3 OH2  OT    -0.834000       15.9994           0
   16745 WA1  7985 TIP3 H1   HT     0.417000        1.0080           0
   16746 WA1  7985 TIP3 H2   HT     0.417000        1.0080           0
   16747 WA1  7986 TIP3 OH2  OT    -0.834000       15.9994           0
   16748 WA1  7986 TIP3 H1   HT     0.417000        1.0080           0
   16749 WA1  7986 TIP3 H2   HT     0.417000        1.0080           0
   16750 WA1  7987 TIP3 OH2  OT    -0.834000       15.9994           0
   16751 WA1  7987 TIP3 H1   HT     0.417000        1.0080           0
   16752 WA1  7987 TIP3 H2   HT     0.417000        1.0080           0
   16753 WA1  7990 TIP3 OH2  OT    -0.834000       15.9994           0
   16754 WA1  7990 TIP3 H1   HT     0.417000        1.0080           0
   16755 WA1  7990 TIP3 H2   HT     0.417000        1.0080           0
   16756 WA1  7991 TIP3 OH2  OT    -0.834000       15.9994           0
   16757 WA1  7991 TIP3 H1   HT     0.417000        1.0080           0
   16758 WA1  7991 TIP3 H2   HT     0.417000        1.0080           0
   16759 WA1  7992 TIP3 OH2  OT    -0.834000       15.9994           0
   16760 WA1  7992 TIP3 H1   HT     0.417000        1.0080           0
   16761 WA1  7992 TIP3 H2   HT     0.417000        1.0080           0
   16762 WA1  7993 TIP3 OH2  OT    -0.834000       15.9994           0
   16763 WA1  7993 TIP3 H1   HT     0.417000        1.0080           0
   16764 WA1  7993 TIP3 H2   HT     0.417000        1.0080           0
   16765 WA1  7996 TIP3 OH2  OT    -0.834000       15.9994           0
   16766 WA1  7996 TIP3 H1   HT     0.417000        1.0080           0
   16767 WA1  7996 TIP3 H2   HT     0.417000        1.0080           0
   16768 WA1  8006 TIP3 OH2  OT    -0.834000       15.9994           0
   16769 WA1  8006 TIP3 H1   HT     0.417000        1.0080           0
   16770 WA1  8006 TIP3 H2   HT     0.417000        1.0080           0
   16771 WA1  8007 TIP3 OH2  OT    -0.834000       15.9994           0
   16772 WA1  8007 TIP3 H1   HT     0.417000        1.0080           0
   16773 WA1  8007 TIP3 H2   HT     0.417000        1.0080           0
   16774 WA1  8010 TIP3 OH2  OT    -0.834000       15.9994           0
   16775 WA1  8010 TIP3 H1   HT     0.417000        1.0080           0
   16776 WA1  8010 TIP3 H2   HT     0.417000        1.0080           0
   16777 WA1  8011 TIP3 OH2  OT    -0.834000       15.9994           0
   16778 WA1  8011 TIP3 H1   HT     0.417000        1.0080           0
   16779 WA1  8011 TIP3 H2   HT     0.417000        1.0080           0
   16780 WA1  8013 TIP3 OH2  OT    -0.834000       15.9994           0
   16781 WA1  8013 TIP3 H1   HT     0.417000        1.0080           0
   16782 WA1  8013 TIP3 H2   HT     0.417000        1.0080           0
   16783 WA1  8014 TIP3 OH2  OT    -0.834000       15.9994           0
   16784 WA1  8014 TIP3 H1   HT     0.417000        1.0080           0
   16785 WA1  8014 TIP3 H2   HT     0.417000        1.0080           0
   16786 WA1  8017 TIP3 OH2  OT    -0.834000       15.9994           0
   16787 WA1  8017 TIP3 H1   HT     0.417000        1.0080           0
   16788 WA1  8017 TIP3 H2   HT     0.417000        1.0080           0
   16789 WA1  8019 TIP3 OH2  OT    -0.834000       15.9994           0
   16790 WA1  8019 TIP3 H1   HT     0.417000        1.0080           0
   16791 WA1  8019 TIP3 H2   HT     0.417000        1.0080           0
   16792 WA1  8023 TIP3 OH2  OT    -0.834000       15.9994           0
   16793 WA1  8023 TIP3 H1   HT     0.417000        1.0080           0
   16794 WA1  8023 TIP3 H2   HT     0.417000        1.0080           0
   16795 WA1  8024 TIP3 OH2  OT    -0.834000       15.9994           0
   16796 WA1  8024 TIP3 H1   HT     0.417000        1.0080           0
   16797 WA1  8024 TIP3 H2   HT     0.417000        1.0080           0
   16798 WA1  8026 TIP3 OH2  OT    -0.834000       15.9994           0
   16799 WA1  8026 TIP3 H1   HT     0.417000        1.0080           0
   16800 WA1  8026 TIP3 H2   HT     0.417000        1.0080           0
   16801 WA1  8027 TIP3 OH2  OT    -0.834000       15.9994           0
   16802 WA1  8027 TIP3 H1   HT     0.417000        1.0080           0
   16803 WA1  8027 TIP3 H2   HT     0.417000        1.0080           0
   16804 WA1  8028 TIP3 OH2  OT    -0.834000       15.9994           0
   16805 WA1  8028 TIP3 H1   HT     0.417000        1.0080           0
   16806 WA1  8028 TIP3 H2   HT     0.417000        1.0080           0
   16807 WA1  8029 TIP3 OH2  OT    -0.834000       15.9994           0
   16808 WA1  8029 TIP3 H1   HT     0.417000        1.0080           0
   16809 WA1  8029 TIP3 H2   HT     0.417000        1.0080           0
   16810 WA1  8030 TIP3 OH2  OT    -0.834000       15.9994           0
   16811 WA1  8030 TIP3 H1   HT     0.417000        1.0080           0
   16812 WA1  8030 TIP3 H2   HT     0.417000        1.0080           0
   16813 WA1  8032 TIP3 OH2  OT    -0.834000       15.9994           0
   16814 WA1  8032 TIP3 H1   HT     0.417000        1.0080           0
   16815 WA1  8032 TIP3 H2   HT     0.417000        1.0080           0
   16816 WA1  8034 TIP3 OH2  OT    -0.834000       15.9994           0
   16817 WA1  8034 TIP3 H1   HT     0.417000        1.0080           0
   16818 WA1  8034 TIP3 H2   HT     0.417000        1.0080           0
   16819 WA1  8036 TIP3 OH2  OT    -0.834000       15.9994           0
   16820 WA1  8036 TIP3 H1   HT     0.417000        1.0080           0
   16821 WA1  8036 TIP3 H2   HT     0.417000        1.0080           0
   16822 WA1  8038 TIP3 OH2  OT    -0.834000       15.9994           0
   16823 WA1  8038 TIP3 H1   HT     0.417000        1.0080           0
   16824 WA1  8038 TIP3 H2   HT     0.417000        1.0080           0
   16825 WA1  8039 TIP3 OH2  OT    -0.834000       15.9994           0
   16826 WA1  8039 TIP3 H1   HT     0.417000        1.0080           0
   16827 WA1  8039 TIP3 H2   HT     0.417000        1.0080           0
   16828 WA1  8040 TIP3 OH2  OT    -0.834000       15.9994           0
   16829 WA1  8040 TIP3 H1   HT     0.417000        1.0080           0
   16830 WA1  8040 TIP3 H2   HT     0.417000        1.0080           0
   16831 WA1  8041 TIP3 OH2  OT    -0.834000       15.9994           0
   16832 WA1  8041 TIP3 H1   HT     0.417000        1.0080           0
   16833 WA1  8041 TIP3 H2   HT     0.417000        1.0080           0
   16834 WA1  8042 TIP3 OH2  OT    -0.834000       15.9994           0
   16835 WA1  8042 TIP3 H1   HT     0.417000        1.0080           0
   16836 WA1  8042 TIP3 H2   HT     0.417000        1.0080           0
   16837 WA1  8046 TIP3 OH2  OT    -0.834000       15.9994           0
   16838 WA1  8046 TIP3 H1   HT     0.417000        1.0080           0
   16839 WA1  8046 TIP3 H2   HT     0.417000        1.0080           0
   16840 WA1  8050 TIP3 OH2  OT    -0.834000       15.9994           0
   16841 WA1  8050 TIP3 H1   HT     0.417000        1.0080           0
   16842 WA1  8050 TIP3 H2   HT     0.417000        1.0080           0
   16843 WA1  8051 TIP3 OH2  OT    -0.834000       15.9994           0
   16844 WA1  8051 TIP3 H1   HT     0.417000        1.0080           0
   16845 WA1  8051 TIP3 H2   HT     0.417000        1.0080           0
   16846 WA1  8052 TIP3 OH2  OT    -0.834000       15.9994           0
   16847 WA1  8052 TIP3 H1   HT     0.417000        1.0080           0
   16848 WA1  8052 TIP3 H2   HT     0.417000        1.0080           0
   16849 WA1  8054 TIP3 OH2  OT    -0.834000       15.9994           0
   16850 WA1  8054 TIP3 H1   HT     0.417000        1.0080           0
   16851 WA1  8054 TIP3 H2   HT     0.417000        1.0080           0
   16852 WA1  8055 TIP3 OH2  OT    -0.834000       15.9994           0
   16853 WA1  8055 TIP3 H1   HT     0.417000        1.0080           0
   16854 WA1  8055 TIP3 H2   HT     0.417000        1.0080           0
   16855 WA1  8056 TIP3 OH2  OT    -0.834000       15.9994           0
   16856 WA1  8056 TIP3 H1   HT     0.417000        1.0080           0
   16857 WA1  8056 TIP3 H2   HT     0.417000        1.0080           0
   16858 WA1  8058 TIP3 OH2  OT    -0.834000       15.9994           0
   16859 WA1  8058 TIP3 H1   HT     0.417000        1.0080           0
   16860 WA1  8058 TIP3 H2   HT     0.417000        1.0080           0
   16861 WA1  8059 TIP3 OH2  OT    -0.834000       15.9994           0
   16862 WA1  8059 TIP3 H1   HT     0.417000        1.0080           0
   16863 WA1  8059 TIP3 H2   HT     0.417000        1.0080           0
   16864 WA1  8061 TIP3 OH2  OT    -0.834000       15.9994           0
   16865 WA1  8061 TIP3 H1   HT     0.417000        1.0080           0
   16866 WA1  8061 TIP3 H2   HT     0.417000        1.0080           0
   16867 WA1  8062 TIP3 OH2  OT    -0.834000       15.9994           0
   16868 WA1  8062 TIP3 H1   HT     0.417000        1.0080           0
   16869 WA1  8062 TIP3 H2   HT     0.417000        1.0080           0
   16870 WA1  8063 TIP3 OH2  OT    -0.834000       15.9994           0
   16871 WA1  8063 TIP3 H1   HT     0.417000        1.0080           0
   16872 WA1  8063 TIP3 H2   HT     0.417000        1.0080           0
   16873 WA1  8064 TIP3 OH2  OT    -0.834000       15.9994           0
   16874 WA1  8064 TIP3 H1   HT     0.417000        1.0080           0
   16875 WA1  8064 TIP3 H2   HT     0.417000        1.0080           0
   16876 WA1  8067 TIP3 OH2  OT    -0.834000       15.9994           0
   16877 WA1  8067 TIP3 H1   HT     0.417000        1.0080           0
   16878 WA1  8067 TIP3 H2   HT     0.417000        1.0080           0
   16879 WA1  8068 TIP3 OH2  OT    -0.834000       15.9994           0
   16880 WA1  8068 TIP3 H1   HT     0.417000        1.0080           0
   16881 WA1  8068 TIP3 H2   HT     0.417000        1.0080           0
   16882 WA1  8070 TIP3 OH2  OT    -0.834000       15.9994           0
   16883 WA1  8070 TIP3 H1   HT     0.417000        1.0080           0
   16884 WA1  8070 TIP3 H2   HT     0.417000        1.0080           0
   16885 WA1  8071 TIP3 OH2  OT    -0.834000       15.9994           0
   16886 WA1  8071 TIP3 H1   HT     0.417000        1.0080           0
   16887 WA1  8071 TIP3 H2   HT     0.417000        1.0080           0
   16888 WA1  8072 TIP3 OH2  OT    -0.834000       15.9994           0
   16889 WA1  8072 TIP3 H1   HT     0.417000        1.0080           0
   16890 WA1  8072 TIP3 H2   HT     0.417000        1.0080           0
   16891 WA1  8076 TIP3 OH2  OT    -0.834000       15.9994           0
   16892 WA1  8076 TIP3 H1   HT     0.417000        1.0080           0
   16893 WA1  8076 TIP3 H2   HT     0.417000        1.0080           0
   16894 WA1  8077 TIP3 OH2  OT    -0.834000       15.9994           0
   16895 WA1  8077 TIP3 H1   HT     0.417000        1.0080           0
   16896 WA1  8077 TIP3 H2   HT     0.417000        1.0080           0
   16897 WA1  8079 TIP3 OH2  OT    -0.834000       15.9994           0
   16898 WA1  8079 TIP3 H1   HT     0.417000        1.0080           0
   16899 WA1  8079 TIP3 H2   HT     0.417000        1.0080           0
   16900 WA1  8080 TIP3 OH2  OT    -0.834000       15.9994           0
   16901 WA1  8080 TIP3 H1   HT     0.417000        1.0080           0
   16902 WA1  8080 TIP3 H2   HT     0.417000        1.0080           0
   16903 WA1  8082 TIP3 OH2  OT    -0.834000       15.9994           0
   16904 WA1  8082 TIP3 H1   HT     0.417000        1.0080           0
   16905 WA1  8082 TIP3 H2   HT     0.417000        1.0080           0
   16906 WA1  8083 TIP3 OH2  OT    -0.834000       15.9994           0
   16907 WA1  8083 TIP3 H1   HT     0.417000        1.0080           0
   16908 WA1  8083 TIP3 H2   HT     0.417000        1.0080           0
   16909 WA1  8084 TIP3 OH2  OT    -0.834000       15.9994           0
   16910 WA1  8084 TIP3 H1   HT     0.417000        1.0080           0
   16911 WA1  8084 TIP3 H2   HT     0.417000        1.0080           0
   16912 WA1  8087 TIP3 OH2  OT    -0.834000       15.9994           0
   16913 WA1  8087 TIP3 H1   HT     0.417000        1.0080           0
   16914 WA1  8087 TIP3 H2   HT     0.417000        1.0080           0
   16915 WA1  8089 TIP3 OH2  OT    -0.834000       15.9994           0
   16916 WA1  8089 TIP3 H1   HT     0.417000        1.0080           0
   16917 WA1  8089 TIP3 H2   HT     0.417000        1.0080           0
   16918 WA1  8091 TIP3 OH2  OT    -0.834000       15.9994           0
   16919 WA1  8091 TIP3 H1   HT     0.417000        1.0080           0
   16920 WA1  8091 TIP3 H2   HT     0.417000        1.0080           0
   16921 WA1  8092 TIP3 OH2  OT    -0.834000       15.9994           0
   16922 WA1  8092 TIP3 H1   HT     0.417000        1.0080           0
   16923 WA1  8092 TIP3 H2   HT     0.417000        1.0080           0
   16924 WA1  8093 TIP3 OH2  OT    -0.834000       15.9994           0
   16925 WA1  8093 TIP3 H1   HT     0.417000        1.0080           0
   16926 WA1  8093 TIP3 H2   HT     0.417000        1.0080           0
   16927 WA1  8094 TIP3 OH2  OT    -0.834000       15.9994           0
   16928 WA1  8094 TIP3 H1   HT     0.417000        1.0080           0
   16929 WA1  8094 TIP3 H2   HT     0.417000        1.0080           0
   16930 WA1  8095 TIP3 OH2  OT    -0.834000       15.9994           0
   16931 WA1  8095 TIP3 H1   HT     0.417000        1.0080           0
   16932 WA1  8095 TIP3 H2   HT     0.417000        1.0080           0
   16933 WA1  8097 TIP3 OH2  OT    -0.834000       15.9994           0
   16934 WA1  8097 TIP3 H1   HT     0.417000        1.0080           0
   16935 WA1  8097 TIP3 H2   HT     0.417000        1.0080           0
   16936 WA1  8098 TIP3 OH2  OT    -0.834000       15.9994           0
   16937 WA1  8098 TIP3 H1   HT     0.417000        1.0080           0
   16938 WA1  8098 TIP3 H2   HT     0.417000        1.0080           0
   16939 WA1  8099 TIP3 OH2  OT    -0.834000       15.9994           0
   16940 WA1  8099 TIP3 H1   HT     0.417000        1.0080           0
   16941 WA1  8099 TIP3 H2   HT     0.417000        1.0080           0
   16942 WA1  8100 TIP3 OH2  OT    -0.834000       15.9994           0
   16943 WA1  8100 TIP3 H1   HT     0.417000        1.0080           0
   16944 WA1  8100 TIP3 H2   HT     0.417000        1.0080           0
   16945 WA1  8101 TIP3 OH2  OT    -0.834000       15.9994           0
   16946 WA1  8101 TIP3 H1   HT     0.417000        1.0080           0
   16947 WA1  8101 TIP3 H2   HT     0.417000        1.0080           0
   16948 WA1  8102 TIP3 OH2  OT    -0.834000       15.9994           0
   16949 WA1  8102 TIP3 H1   HT     0.417000        1.0080           0
   16950 WA1  8102 TIP3 H2   HT     0.417000        1.0080           0
   16951 WA1  8104 TIP3 OH2  OT    -0.834000       15.9994           0
   16952 WA1  8104 TIP3 H1   HT     0.417000        1.0080           0
   16953 WA1  8104 TIP3 H2   HT     0.417000        1.0080           0
   16954 WA1  8105 TIP3 OH2  OT    -0.834000       15.9994           0
   16955 WA1  8105 TIP3 H1   HT     0.417000        1.0080           0
   16956 WA1  8105 TIP3 H2   HT     0.417000        1.0080           0
   16957 WA1  8106 TIP3 OH2  OT    -0.834000       15.9994           0
   16958 WA1  8106 TIP3 H1   HT     0.417000        1.0080           0
   16959 WA1  8106 TIP3 H2   HT     0.417000        1.0080           0
   16960 WA1  8107 TIP3 OH2  OT    -0.834000       15.9994           0
   16961 WA1  8107 TIP3 H1   HT     0.417000        1.0080           0
   16962 WA1  8107 TIP3 H2   HT     0.417000        1.0080           0
   16963 WA1  8109 TIP3 OH2  OT    -0.834000       15.9994           0
   16964 WA1  8109 TIP3 H1   HT     0.417000        1.0080           0
   16965 WA1  8109 TIP3 H2   HT     0.417000        1.0080           0
   16966 WA1  8112 TIP3 OH2  OT    -0.834000       15.9994           0
   16967 WA1  8112 TIP3 H1   HT     0.417000        1.0080           0
   16968 WA1  8112 TIP3 H2   HT     0.417000        1.0080           0
   16969 WA1  8113 TIP3 OH2  OT    -0.834000       15.9994           0
   16970 WA1  8113 TIP3 H1   HT     0.417000        1.0080           0
   16971 WA1  8113 TIP3 H2   HT     0.417000        1.0080           0
   16972 WA1  8114 TIP3 OH2  OT    -0.834000       15.9994           0
   16973 WA1  8114 TIP3 H1   HT     0.417000        1.0080           0
   16974 WA1  8114 TIP3 H2   HT     0.417000        1.0080           0
   16975 WA1  8115 TIP3 OH2  OT    -0.834000       15.9994           0
   16976 WA1  8115 TIP3 H1   HT     0.417000        1.0080           0
   16977 WA1  8115 TIP3 H2   HT     0.417000        1.0080           0
   16978 WA1  8116 TIP3 OH2  OT    -0.834000       15.9994           0
   16979 WA1  8116 TIP3 H1   HT     0.417000        1.0080           0
   16980 WA1  8116 TIP3 H2   HT     0.417000        1.0080           0
   16981 WA1  8117 TIP3 OH2  OT    -0.834000       15.9994           0
   16982 WA1  8117 TIP3 H1   HT     0.417000        1.0080           0
   16983 WA1  8117 TIP3 H2   HT     0.417000        1.0080           0
   16984 WA1  8118 TIP3 OH2  OT    -0.834000       15.9994           0
   16985 WA1  8118 TIP3 H1   HT     0.417000        1.0080           0
   16986 WA1  8118 TIP3 H2   HT     0.417000        1.0080           0
   16987 WA1  8119 TIP3 OH2  OT    -0.834000       15.9994           0
   16988 WA1  8119 TIP3 H1   HT     0.417000        1.0080           0
   16989 WA1  8119 TIP3 H2   HT     0.417000        1.0080           0
   16990 WA1  8120 TIP3 OH2  OT    -0.834000       15.9994           0
   16991 WA1  8120 TIP3 H1   HT     0.417000        1.0080           0
   16992 WA1  8120 TIP3 H2   HT     0.417000        1.0080           0
   16993 WA1  8122 TIP3 OH2  OT    -0.834000       15.9994           0
   16994 WA1  8122 TIP3 H1   HT     0.417000        1.0080           0
   16995 WA1  8122 TIP3 H2   HT     0.417000        1.0080           0
   16996 WA1  8123 TIP3 OH2  OT    -0.834000       15.9994           0
   16997 WA1  8123 TIP3 H1   HT     0.417000        1.0080           0
   16998 WA1  8123 TIP3 H2   HT     0.417000        1.0080           0
   16999 WA1  8124 TIP3 OH2  OT    -0.834000       15.9994           0
   17000 WA1  8124 TIP3 H1   HT     0.417000        1.0080           0
   17001 WA1  8124 TIP3 H2   HT     0.417000        1.0080           0
   17002 WA1  8125 TIP3 OH2  OT    -0.834000       15.9994           0
   17003 WA1  8125 TIP3 H1   HT     0.417000        1.0080           0
   17004 WA1  8125 TIP3 H2   HT     0.417000        1.0080           0
   17005 WA1  8126 TIP3 OH2  OT    -0.834000       15.9994           0
   17006 WA1  8126 TIP3 H1   HT     0.417000        1.0080           0
   17007 WA1  8126 TIP3 H2   HT     0.417000        1.0080           0
   17008 WA1  8131 TIP3 OH2  OT    -0.834000       15.9994           0
   17009 WA1  8131 TIP3 H1   HT     0.417000        1.0080           0
   17010 WA1  8131 TIP3 H2   HT     0.417000        1.0080           0
   17011 WA1  8132 TIP3 OH2  OT    -0.834000       15.9994           0
   17012 WA1  8132 TIP3 H1   HT     0.417000        1.0080           0
   17013 WA1  8132 TIP3 H2   HT     0.417000        1.0080           0
   17014 WA1  8133 TIP3 OH2  OT    -0.834000       15.9994           0
   17015 WA1  8133 TIP3 H1   HT     0.417000        1.0080           0
   17016 WA1  8133 TIP3 H2   HT     0.417000        1.0080           0
   17017 WA1  8135 TIP3 OH2  OT    -0.834000       15.9994           0
   17018 WA1  8135 TIP3 H1   HT     0.417000        1.0080           0
   17019 WA1  8135 TIP3 H2   HT     0.417000        1.0080           0
   17020 WA1  8136 TIP3 OH2  OT    -0.834000       15.9994           0
   17021 WA1  8136 TIP3 H1   HT     0.417000        1.0080           0
   17022 WA1  8136 TIP3 H2   HT     0.417000        1.0080           0
   17023 WA1  8137 TIP3 OH2  OT    -0.834000       15.9994           0
   17024 WA1  8137 TIP3 H1   HT     0.417000        1.0080           0
   17025 WA1  8137 TIP3 H2   HT     0.417000        1.0080           0
   17026 WA1  8138 TIP3 OH2  OT    -0.834000       15.9994           0
   17027 WA1  8138 TIP3 H1   HT     0.417000        1.0080           0
   17028 WA1  8138 TIP3 H2   HT     0.417000        1.0080           0
   17029 WA1  8139 TIP3 OH2  OT    -0.834000       15.9994           0
   17030 WA1  8139 TIP3 H1   HT     0.417000        1.0080           0
   17031 WA1  8139 TIP3 H2   HT     0.417000        1.0080           0
   17032 WA1  8140 TIP3 OH2  OT    -0.834000       15.9994           0
   17033 WA1  8140 TIP3 H1   HT     0.417000        1.0080           0
   17034 WA1  8140 TIP3 H2   HT     0.417000        1.0080           0
   17035 WA1  8141 TIP3 OH2  OT    -0.834000       15.9994           0
   17036 WA1  8141 TIP3 H1   HT     0.417000        1.0080           0
   17037 WA1  8141 TIP3 H2   HT     0.417000        1.0080           0
   17038 WA1  8142 TIP3 OH2  OT    -0.834000       15.9994           0
   17039 WA1  8142 TIP3 H1   HT     0.417000        1.0080           0
   17040 WA1  8142 TIP3 H2   HT     0.417000        1.0080           0
   17041 WA1  8143 TIP3 OH2  OT    -0.834000       15.9994           0
   17042 WA1  8143 TIP3 H1   HT     0.417000        1.0080           0
   17043 WA1  8143 TIP3 H2   HT     0.417000        1.0080           0
   17044 WA1  8144 TIP3 OH2  OT    -0.834000       15.9994           0
   17045 WA1  8144 TIP3 H1   HT     0.417000        1.0080           0
   17046 WA1  8144 TIP3 H2   HT     0.417000        1.0080           0
   17047 WA1  8145 TIP3 OH2  OT    -0.834000       15.9994           0
   17048 WA1  8145 TIP3 H1   HT     0.417000        1.0080           0
   17049 WA1  8145 TIP3 H2   HT     0.417000        1.0080           0
   17050 WA1  8147 TIP3 OH2  OT    -0.834000       15.9994           0
   17051 WA1  8147 TIP3 H1   HT     0.417000        1.0080           0
   17052 WA1  8147 TIP3 H2   HT     0.417000        1.0080           0
   17053 WA1  8148 TIP3 OH2  OT    -0.834000       15.9994           0
   17054 WA1  8148 TIP3 H1   HT     0.417000        1.0080           0
   17055 WA1  8148 TIP3 H2   HT     0.417000        1.0080           0
   17056 WA1  8149 TIP3 OH2  OT    -0.834000       15.9994           0
   17057 WA1  8149 TIP3 H1   HT     0.417000        1.0080           0
   17058 WA1  8149 TIP3 H2   HT     0.417000        1.0080           0
   17059 WA1  8151 TIP3 OH2  OT    -0.834000       15.9994           0
   17060 WA1  8151 TIP3 H1   HT     0.417000        1.0080           0
   17061 WA1  8151 TIP3 H2   HT     0.417000        1.0080           0
   17062 WA1  8152 TIP3 OH2  OT    -0.834000       15.9994           0
   17063 WA1  8152 TIP3 H1   HT     0.417000        1.0080           0
   17064 WA1  8152 TIP3 H2   HT     0.417000        1.0080           0
   17065 WA1  8154 TIP3 OH2  OT    -0.834000       15.9994           0
   17066 WA1  8154 TIP3 H1   HT     0.417000        1.0080           0
   17067 WA1  8154 TIP3 H2   HT     0.417000        1.0080           0
   17068 WA1  8155 TIP3 OH2  OT    -0.834000       15.9994           0
   17069 WA1  8155 TIP3 H1   HT     0.417000        1.0080           0
   17070 WA1  8155 TIP3 H2   HT     0.417000        1.0080           0
   17071 WA1  8156 TIP3 OH2  OT    -0.834000       15.9994           0
   17072 WA1  8156 TIP3 H1   HT     0.417000        1.0080           0
   17073 WA1  8156 TIP3 H2   HT     0.417000        1.0080           0
   17074 WA1  8157 TIP3 OH2  OT    -0.834000       15.9994           0
   17075 WA1  8157 TIP3 H1   HT     0.417000        1.0080           0
   17076 WA1  8157 TIP3 H2   HT     0.417000        1.0080           0
   17077 WA1  8159 TIP3 OH2  OT    -0.834000       15.9994           0
   17078 WA1  8159 TIP3 H1   HT     0.417000        1.0080           0
   17079 WA1  8159 TIP3 H2   HT     0.417000        1.0080           0
   17080 WA1  8164 TIP3 OH2  OT    -0.834000       15.9994           0
   17081 WA1  8164 TIP3 H1   HT     0.417000        1.0080           0
   17082 WA1  8164 TIP3 H2   HT     0.417000        1.0080           0
   17083 WA1  8173 TIP3 OH2  OT    -0.834000       15.9994           0
   17084 WA1  8173 TIP3 H1   HT     0.417000        1.0080           0
   17085 WA1  8173 TIP3 H2   HT     0.417000        1.0080           0
   17086 WA1  8174 TIP3 OH2  OT    -0.834000       15.9994           0
   17087 WA1  8174 TIP3 H1   HT     0.417000        1.0080           0
   17088 WA1  8174 TIP3 H2   HT     0.417000        1.0080           0
   17089 WA1  8175 TIP3 OH2  OT    -0.834000       15.9994           0
   17090 WA1  8175 TIP3 H1   HT     0.417000        1.0080           0
   17091 WA1  8175 TIP3 H2   HT     0.417000        1.0080           0
   17092 WA1  8176 TIP3 OH2  OT    -0.834000       15.9994           0
   17093 WA1  8176 TIP3 H1   HT     0.417000        1.0080           0
   17094 WA1  8176 TIP3 H2   HT     0.417000        1.0080           0
   17095 WA1  8177 TIP3 OH2  OT    -0.834000       15.9994           0
   17096 WA1  8177 TIP3 H1   HT     0.417000        1.0080           0
   17097 WA1  8177 TIP3 H2   HT     0.417000        1.0080           0
   17098 WA1  8179 TIP3 OH2  OT    -0.834000       15.9994           0
   17099 WA1  8179 TIP3 H1   HT     0.417000        1.0080           0
   17100 WA1  8179 TIP3 H2   HT     0.417000        1.0080           0
   17101 WA1  8181 TIP3 OH2  OT    -0.834000       15.9994           0
   17102 WA1  8181 TIP3 H1   HT     0.417000        1.0080           0
   17103 WA1  8181 TIP3 H2   HT     0.417000        1.0080           0
   17104 WA1  8183 TIP3 OH2  OT    -0.834000       15.9994           0
   17105 WA1  8183 TIP3 H1   HT     0.417000        1.0080           0
   17106 WA1  8183 TIP3 H2   HT     0.417000        1.0080           0
   17107 WA1  8189 TIP3 OH2  OT    -0.834000       15.9994           0
   17108 WA1  8189 TIP3 H1   HT     0.417000        1.0080           0
   17109 WA1  8189 TIP3 H2   HT     0.417000        1.0080           0
   17110 WA1  8192 TIP3 OH2  OT    -0.834000       15.9994           0
   17111 WA1  8192 TIP3 H1   HT     0.417000        1.0080           0
   17112 WA1  8192 TIP3 H2   HT     0.417000        1.0080           0
   17113 WA1  8193 TIP3 OH2  OT    -0.834000       15.9994           0
   17114 WA1  8193 TIP3 H1   HT     0.417000        1.0080           0
   17115 WA1  8193 TIP3 H2   HT     0.417000        1.0080           0
   17116 WA1  8194 TIP3 OH2  OT    -0.834000       15.9994           0
   17117 WA1  8194 TIP3 H1   HT     0.417000        1.0080           0
   17118 WA1  8194 TIP3 H2   HT     0.417000        1.0080           0
   17119 WA1  8196 TIP3 OH2  OT    -0.834000       15.9994           0
   17120 WA1  8196 TIP3 H1   HT     0.417000        1.0080           0
   17121 WA1  8196 TIP3 H2   HT     0.417000        1.0080           0
   17122 WA1  8197 TIP3 OH2  OT    -0.834000       15.9994           0
   17123 WA1  8197 TIP3 H1   HT     0.417000        1.0080           0
   17124 WA1  8197 TIP3 H2   HT     0.417000        1.0080           0
   17125 WA1  8198 TIP3 OH2  OT    -0.834000       15.9994           0
   17126 WA1  8198 TIP3 H1   HT     0.417000        1.0080           0
   17127 WA1  8198 TIP3 H2   HT     0.417000        1.0080           0
   17128 WA1  8199 TIP3 OH2  OT    -0.834000       15.9994           0
   17129 WA1  8199 TIP3 H1   HT     0.417000        1.0080           0
   17130 WA1  8199 TIP3 H2   HT     0.417000        1.0080           0
   17131 WA1  8200 TIP3 OH2  OT    -0.834000       15.9994           0
   17132 WA1  8200 TIP3 H1   HT     0.417000        1.0080           0
   17133 WA1  8200 TIP3 H2   HT     0.417000        1.0080           0
   17134 WA1  8202 TIP3 OH2  OT    -0.834000       15.9994           0
   17135 WA1  8202 TIP3 H1   HT     0.417000        1.0080           0
   17136 WA1  8202 TIP3 H2   HT     0.417000        1.0080           0
   17137 WA1  8203 TIP3 OH2  OT    -0.834000       15.9994           0
   17138 WA1  8203 TIP3 H1   HT     0.417000        1.0080           0
   17139 WA1  8203 TIP3 H2   HT     0.417000        1.0080           0
   17140 WA1  8204 TIP3 OH2  OT    -0.834000       15.9994           0
   17141 WA1  8204 TIP3 H1   HT     0.417000        1.0080           0
   17142 WA1  8204 TIP3 H2   HT     0.417000        1.0080           0
   17143 WA1  8205 TIP3 OH2  OT    -0.834000       15.9994           0
   17144 WA1  8205 TIP3 H1   HT     0.417000        1.0080           0
   17145 WA1  8205 TIP3 H2   HT     0.417000        1.0080           0
   17146 WA1  8206 TIP3 OH2  OT    -0.834000       15.9994           0
   17147 WA1  8206 TIP3 H1   HT     0.417000        1.0080           0
   17148 WA1  8206 TIP3 H2   HT     0.417000        1.0080           0
   17149 WA1  8207 TIP3 OH2  OT    -0.834000       15.9994           0
   17150 WA1  8207 TIP3 H1   HT     0.417000        1.0080           0
   17151 WA1  8207 TIP3 H2   HT     0.417000        1.0080           0
   17152 WA1  8209 TIP3 OH2  OT    -0.834000       15.9994           0
   17153 WA1  8209 TIP3 H1   HT     0.417000        1.0080           0
   17154 WA1  8209 TIP3 H2   HT     0.417000        1.0080           0
   17155 WA1  8210 TIP3 OH2  OT    -0.834000       15.9994           0
   17156 WA1  8210 TIP3 H1   HT     0.417000        1.0080           0
   17157 WA1  8210 TIP3 H2   HT     0.417000        1.0080           0
   17158 WA1  8211 TIP3 OH2  OT    -0.834000       15.9994           0
   17159 WA1  8211 TIP3 H1   HT     0.417000        1.0080           0
   17160 WA1  8211 TIP3 H2   HT     0.417000        1.0080           0
   17161 WA1  8212 TIP3 OH2  OT    -0.834000       15.9994           0
   17162 WA1  8212 TIP3 H1   HT     0.417000        1.0080           0
   17163 WA1  8212 TIP3 H2   HT     0.417000        1.0080           0
   17164 WA1  8215 TIP3 OH2  OT    -0.834000       15.9994           0
   17165 WA1  8215 TIP3 H1   HT     0.417000        1.0080           0
   17166 WA1  8215 TIP3 H2   HT     0.417000        1.0080           0
   17167 WA1  8216 TIP3 OH2  OT    -0.834000       15.9994           0
   17168 WA1  8216 TIP3 H1   HT     0.417000        1.0080           0
   17169 WA1  8216 TIP3 H2   HT     0.417000        1.0080           0
   17170 WA1  8217 TIP3 OH2  OT    -0.834000       15.9994           0
   17171 WA1  8217 TIP3 H1   HT     0.417000        1.0080           0
   17172 WA1  8217 TIP3 H2   HT     0.417000        1.0080           0
   17173 WA1  8218 TIP3 OH2  OT    -0.834000       15.9994           0
   17174 WA1  8218 TIP3 H1   HT     0.417000        1.0080           0
   17175 WA1  8218 TIP3 H2   HT     0.417000        1.0080           0
   17176 WA1  8219 TIP3 OH2  OT    -0.834000       15.9994           0
   17177 WA1  8219 TIP3 H1   HT     0.417000        1.0080           0
   17178 WA1  8219 TIP3 H2   HT     0.417000        1.0080           0
   17179 WA1  8220 TIP3 OH2  OT    -0.834000       15.9994           0
   17180 WA1  8220 TIP3 H1   HT     0.417000        1.0080           0
   17181 WA1  8220 TIP3 H2   HT     0.417000        1.0080           0
   17182 WA1  8221 TIP3 OH2  OT    -0.834000       15.9994           0
   17183 WA1  8221 TIP3 H1   HT     0.417000        1.0080           0
   17184 WA1  8221 TIP3 H2   HT     0.417000        1.0080           0
   17185 WA1  8222 TIP3 OH2  OT    -0.834000       15.9994           0
   17186 WA1  8222 TIP3 H1   HT     0.417000        1.0080           0
   17187 WA1  8222 TIP3 H2   HT     0.417000        1.0080           0
   17188 WA1  8223 TIP3 OH2  OT    -0.834000       15.9994           0
   17189 WA1  8223 TIP3 H1   HT     0.417000        1.0080           0
   17190 WA1  8223 TIP3 H2   HT     0.417000        1.0080           0
   17191 WA1  8224 TIP3 OH2  OT    -0.834000       15.9994           0
   17192 WA1  8224 TIP3 H1   HT     0.417000        1.0080           0
   17193 WA1  8224 TIP3 H2   HT     0.417000        1.0080           0
   17194 WA1  8228 TIP3 OH2  OT    -0.834000       15.9994           0
   17195 WA1  8228 TIP3 H1   HT     0.417000        1.0080           0
   17196 WA1  8228 TIP3 H2   HT     0.417000        1.0080           0
   17197 WA1  8229 TIP3 OH2  OT    -0.834000       15.9994           0
   17198 WA1  8229 TIP3 H1   HT     0.417000        1.0080           0
   17199 WA1  8229 TIP3 H2   HT     0.417000        1.0080           0
   17200 WA1  8230 TIP3 OH2  OT    -0.834000       15.9994           0
   17201 WA1  8230 TIP3 H1   HT     0.417000        1.0080           0
   17202 WA1  8230 TIP3 H2   HT     0.417000        1.0080           0
   17203 WA1  8231 TIP3 OH2  OT    -0.834000       15.9994           0
   17204 WA1  8231 TIP3 H1   HT     0.417000        1.0080           0
   17205 WA1  8231 TIP3 H2   HT     0.417000        1.0080           0
   17206 WA1  8234 TIP3 OH2  OT    -0.834000       15.9994           0
   17207 WA1  8234 TIP3 H1   HT     0.417000        1.0080           0
   17208 WA1  8234 TIP3 H2   HT     0.417000        1.0080           0
   17209 WA1  8237 TIP3 OH2  OT    -0.834000       15.9994           0
   17210 WA1  8237 TIP3 H1   HT     0.417000        1.0080           0
   17211 WA1  8237 TIP3 H2   HT     0.417000        1.0080           0
   17212 WA1  8238 TIP3 OH2  OT    -0.834000       15.9994           0
   17213 WA1  8238 TIP3 H1   HT     0.417000        1.0080           0
   17214 WA1  8238 TIP3 H2   HT     0.417000        1.0080           0
   17215 WA1  8239 TIP3 OH2  OT    -0.834000       15.9994           0
   17216 WA1  8239 TIP3 H1   HT     0.417000        1.0080           0
   17217 WA1  8239 TIP3 H2   HT     0.417000        1.0080           0
   17218 WA1  8240 TIP3 OH2  OT    -0.834000       15.9994           0
   17219 WA1  8240 TIP3 H1   HT     0.417000        1.0080           0
   17220 WA1  8240 TIP3 H2   HT     0.417000        1.0080           0
   17221 WA1  8241 TIP3 OH2  OT    -0.834000       15.9994           0
   17222 WA1  8241 TIP3 H1   HT     0.417000        1.0080           0
   17223 WA1  8241 TIP3 H2   HT     0.417000        1.0080           0
   17224 WA1  8243 TIP3 OH2  OT    -0.834000       15.9994           0
   17225 WA1  8243 TIP3 H1   HT     0.417000        1.0080           0
   17226 WA1  8243 TIP3 H2   HT     0.417000        1.0080           0
   17227 WA1  8244 TIP3 OH2  OT    -0.834000       15.9994           0
   17228 WA1  8244 TIP3 H1   HT     0.417000        1.0080           0
   17229 WA1  8244 TIP3 H2   HT     0.417000        1.0080           0
   17230 WA1  8246 TIP3 OH2  OT    -0.834000       15.9994           0
   17231 WA1  8246 TIP3 H1   HT     0.417000        1.0080           0
   17232 WA1  8246 TIP3 H2   HT     0.417000        1.0080           0
   17233 WA1  8247 TIP3 OH2  OT    -0.834000       15.9994           0
   17234 WA1  8247 TIP3 H1   HT     0.417000        1.0080           0
   17235 WA1  8247 TIP3 H2   HT     0.417000        1.0080           0
   17236 WA1  8248 TIP3 OH2  OT    -0.834000       15.9994           0
   17237 WA1  8248 TIP3 H1   HT     0.417000        1.0080           0
   17238 WA1  8248 TIP3 H2   HT     0.417000        1.0080           0
   17239 WA1  8249 TIP3 OH2  OT    -0.834000       15.9994           0
   17240 WA1  8249 TIP3 H1   HT     0.417000        1.0080           0
   17241 WA1  8249 TIP3 H2   HT     0.417000        1.0080           0
   17242 WA1  8250 TIP3 OH2  OT    -0.834000       15.9994           0
   17243 WA1  8250 TIP3 H1   HT     0.417000        1.0080           0
   17244 WA1  8250 TIP3 H2   HT     0.417000        1.0080           0
   17245 WA1  8254 TIP3 OH2  OT    -0.834000       15.9994           0
   17246 WA1  8254 TIP3 H1   HT     0.417000        1.0080           0
   17247 WA1  8254 TIP3 H2   HT     0.417000        1.0080           0
   17248 WA1  8257 TIP3 OH2  OT    -0.834000       15.9994           0
   17249 WA1  8257 TIP3 H1   HT     0.417000        1.0080           0
   17250 WA1  8257 TIP3 H2   HT     0.417000        1.0080           0
   17251 WA1  8258 TIP3 OH2  OT    -0.834000       15.9994           0
   17252 WA1  8258 TIP3 H1   HT     0.417000        1.0080           0
   17253 WA1  8258 TIP3 H2   HT     0.417000        1.0080           0
   17254 WA1  8260 TIP3 OH2  OT    -0.834000       15.9994           0
   17255 WA1  8260 TIP3 H1   HT     0.417000        1.0080           0
   17256 WA1  8260 TIP3 H2   HT     0.417000        1.0080           0
   17257 WA1  8262 TIP3 OH2  OT    -0.834000       15.9994           0
   17258 WA1  8262 TIP3 H1   HT     0.417000        1.0080           0
   17259 WA1  8262 TIP3 H2   HT     0.417000        1.0080           0
   17260 WA1  8263 TIP3 OH2  OT    -0.834000       15.9994           0
   17261 WA1  8263 TIP3 H1   HT     0.417000        1.0080           0
   17262 WA1  8263 TIP3 H2   HT     0.417000        1.0080           0
   17263 WA1  8264 TIP3 OH2  OT    -0.834000       15.9994           0
   17264 WA1  8264 TIP3 H1   HT     0.417000        1.0080           0
   17265 WA1  8264 TIP3 H2   HT     0.417000        1.0080           0
   17266 WA1  8265 TIP3 OH2  OT    -0.834000       15.9994           0
   17267 WA1  8265 TIP3 H1   HT     0.417000        1.0080           0
   17268 WA1  8265 TIP3 H2   HT     0.417000        1.0080           0
   17269 WA1  8266 TIP3 OH2  OT    -0.834000       15.9994           0
   17270 WA1  8266 TIP3 H1   HT     0.417000        1.0080           0
   17271 WA1  8266 TIP3 H2   HT     0.417000        1.0080           0
   17272 WA1  8267 TIP3 OH2  OT    -0.834000       15.9994           0
   17273 WA1  8267 TIP3 H1   HT     0.417000        1.0080           0
   17274 WA1  8267 TIP3 H2   HT     0.417000        1.0080           0
   17275 WA1  8268 TIP3 OH2  OT    -0.834000       15.9994           0
   17276 WA1  8268 TIP3 H1   HT     0.417000        1.0080           0
   17277 WA1  8268 TIP3 H2   HT     0.417000        1.0080           0
   17278 WA1  8269 TIP3 OH2  OT    -0.834000       15.9994           0
   17279 WA1  8269 TIP3 H1   HT     0.417000        1.0080           0
   17280 WA1  8269 TIP3 H2   HT     0.417000        1.0080           0
   17281 WA1  8279 TIP3 OH2  OT    -0.834000       15.9994           0
   17282 WA1  8279 TIP3 H1   HT     0.417000        1.0080           0
   17283 WA1  8279 TIP3 H2   HT     0.417000        1.0080           0
   17284 WA1  8280 TIP3 OH2  OT    -0.834000       15.9994           0
   17285 WA1  8280 TIP3 H1   HT     0.417000        1.0080           0
   17286 WA1  8280 TIP3 H2   HT     0.417000        1.0080           0
   17287 WA1  8281 TIP3 OH2  OT    -0.834000       15.9994           0
   17288 WA1  8281 TIP3 H1   HT     0.417000        1.0080           0
   17289 WA1  8281 TIP3 H2   HT     0.417000        1.0080           0
   17290 WA1  8282 TIP3 OH2  OT    -0.834000       15.9994           0
   17291 WA1  8282 TIP3 H1   HT     0.417000        1.0080           0
   17292 WA1  8282 TIP3 H2   HT     0.417000        1.0080           0
   17293 WA1  8283 TIP3 OH2  OT    -0.834000       15.9994           0
   17294 WA1  8283 TIP3 H1   HT     0.417000        1.0080           0
   17295 WA1  8283 TIP3 H2   HT     0.417000        1.0080           0
   17296 WA1  8284 TIP3 OH2  OT    -0.834000       15.9994           0
   17297 WA1  8284 TIP3 H1   HT     0.417000        1.0080           0
   17298 WA1  8284 TIP3 H2   HT     0.417000        1.0080           0
   17299 WA1  8285 TIP3 OH2  OT    -0.834000       15.9994           0
   17300 WA1  8285 TIP3 H1   HT     0.417000        1.0080           0
   17301 WA1  8285 TIP3 H2   HT     0.417000        1.0080           0
   17302 WA1  8288 TIP3 OH2  OT    -0.834000       15.9994           0
   17303 WA1  8288 TIP3 H1   HT     0.417000        1.0080           0
   17304 WA1  8288 TIP3 H2   HT     0.417000        1.0080           0
   17305 WA1  8289 TIP3 OH2  OT    -0.834000       15.9994           0
   17306 WA1  8289 TIP3 H1   HT     0.417000        1.0080           0
   17307 WA1  8289 TIP3 H2   HT     0.417000        1.0080           0
   17308 WA1  8290 TIP3 OH2  OT    -0.834000       15.9994           0
   17309 WA1  8290 TIP3 H1   HT     0.417000        1.0080           0
   17310 WA1  8290 TIP3 H2   HT     0.417000        1.0080           0
   17311 WA1  8291 TIP3 OH2  OT    -0.834000       15.9994           0
   17312 WA1  8291 TIP3 H1   HT     0.417000        1.0080           0
   17313 WA1  8291 TIP3 H2   HT     0.417000        1.0080           0
   17314 WA1  8296 TIP3 OH2  OT    -0.834000       15.9994           0
   17315 WA1  8296 TIP3 H1   HT     0.417000        1.0080           0
   17316 WA1  8296 TIP3 H2   HT     0.417000        1.0080           0
   17317 WA1  8297 TIP3 OH2  OT    -0.834000       15.9994           0
   17318 WA1  8297 TIP3 H1   HT     0.417000        1.0080           0
   17319 WA1  8297 TIP3 H2   HT     0.417000        1.0080           0
   17320 WA1  8301 TIP3 OH2  OT    -0.834000       15.9994           0
   17321 WA1  8301 TIP3 H1   HT     0.417000        1.0080           0
   17322 WA1  8301 TIP3 H2   HT     0.417000        1.0080           0
   17323 WA1  8304 TIP3 OH2  OT    -0.834000       15.9994           0
   17324 WA1  8304 TIP3 H1   HT     0.417000        1.0080           0
   17325 WA1  8304 TIP3 H2   HT     0.417000        1.0080           0
   17326 WA1  8306 TIP3 OH2  OT    -0.834000       15.9994           0
   17327 WA1  8306 TIP3 H1   HT     0.417000        1.0080           0
   17328 WA1  8306 TIP3 H2   HT     0.417000        1.0080           0
   17329 WA1  8307 TIP3 OH2  OT    -0.834000       15.9994           0
   17330 WA1  8307 TIP3 H1   HT     0.417000        1.0080           0
   17331 WA1  8307 TIP3 H2   HT     0.417000        1.0080           0
   17332 WA1  8309 TIP3 OH2  OT    -0.834000       15.9994           0
   17333 WA1  8309 TIP3 H1   HT     0.417000        1.0080           0
   17334 WA1  8309 TIP3 H2   HT     0.417000        1.0080           0
   17335 WA1  8311 TIP3 OH2  OT    -0.834000       15.9994           0
   17336 WA1  8311 TIP3 H1   HT     0.417000        1.0080           0
   17337 WA1  8311 TIP3 H2   HT     0.417000        1.0080           0
   17338 WA1  8312 TIP3 OH2  OT    -0.834000       15.9994           0
   17339 WA1  8312 TIP3 H1   HT     0.417000        1.0080           0
   17340 WA1  8312 TIP3 H2   HT     0.417000        1.0080           0
   17341 WA1  8322 TIP3 OH2  OT    -0.834000       15.9994           0
   17342 WA1  8322 TIP3 H1   HT     0.417000        1.0080           0
   17343 WA1  8322 TIP3 H2   HT     0.417000        1.0080           0
   17344 WA1  8323 TIP3 OH2  OT    -0.834000       15.9994           0
   17345 WA1  8323 TIP3 H1   HT     0.417000        1.0080           0
   17346 WA1  8323 TIP3 H2   HT     0.417000        1.0080           0
   17347 WA1  8324 TIP3 OH2  OT    -0.834000       15.9994           0
   17348 WA1  8324 TIP3 H1   HT     0.417000        1.0080           0
   17349 WA1  8324 TIP3 H2   HT     0.417000        1.0080           0
   17350 WA1  8326 TIP3 OH2  OT    -0.834000       15.9994           0
   17351 WA1  8326 TIP3 H1   HT     0.417000        1.0080           0
   17352 WA1  8326 TIP3 H2   HT     0.417000        1.0080           0
   17353 WA1  8327 TIP3 OH2  OT    -0.834000       15.9994           0
   17354 WA1  8327 TIP3 H1   HT     0.417000        1.0080           0
   17355 WA1  8327 TIP3 H2   HT     0.417000        1.0080           0
   17356 WA1  8328 TIP3 OH2  OT    -0.834000       15.9994           0
   17357 WA1  8328 TIP3 H1   HT     0.417000        1.0080           0
   17358 WA1  8328 TIP3 H2   HT     0.417000        1.0080           0
   17359 WA1  8330 TIP3 OH2  OT    -0.834000       15.9994           0
   17360 WA1  8330 TIP3 H1   HT     0.417000        1.0080           0
   17361 WA1  8330 TIP3 H2   HT     0.417000        1.0080           0
   17362 WA1  8333 TIP3 OH2  OT    -0.834000       15.9994           0
   17363 WA1  8333 TIP3 H1   HT     0.417000        1.0080           0
   17364 WA1  8333 TIP3 H2   HT     0.417000        1.0080           0
   17365 WA1  8334 TIP3 OH2  OT    -0.834000       15.9994           0
   17366 WA1  8334 TIP3 H1   HT     0.417000        1.0080           0
   17367 WA1  8334 TIP3 H2   HT     0.417000        1.0080           0
   17368 WA1  8337 TIP3 OH2  OT    -0.834000       15.9994           0
   17369 WA1  8337 TIP3 H1   HT     0.417000        1.0080           0
   17370 WA1  8337 TIP3 H2   HT     0.417000        1.0080           0
   17371 WA1  8342 TIP3 OH2  OT    -0.834000       15.9994           0
   17372 WA1  8342 TIP3 H1   HT     0.417000        1.0080           0
   17373 WA1  8342 TIP3 H2   HT     0.417000        1.0080           0
   17374 WA1  8344 TIP3 OH2  OT    -0.834000       15.9994           0
   17375 WA1  8344 TIP3 H1   HT     0.417000        1.0080           0
   17376 WA1  8344 TIP3 H2   HT     0.417000        1.0080           0
   17377 WA1  8345 TIP3 OH2  OT    -0.834000       15.9994           0
   17378 WA1  8345 TIP3 H1   HT     0.417000        1.0080           0
   17379 WA1  8345 TIP3 H2   HT     0.417000        1.0080           0
   17380 WA1  8347 TIP3 OH2  OT    -0.834000       15.9994           0
   17381 WA1  8347 TIP3 H1   HT     0.417000        1.0080           0
   17382 WA1  8347 TIP3 H2   HT     0.417000        1.0080           0
   17383 WA1  8348 TIP3 OH2  OT    -0.834000       15.9994           0
   17384 WA1  8348 TIP3 H1   HT     0.417000        1.0080           0
   17385 WA1  8348 TIP3 H2   HT     0.417000        1.0080           0
   17386 WA1  8349 TIP3 OH2  OT    -0.834000       15.9994           0
   17387 WA1  8349 TIP3 H1   HT     0.417000        1.0080           0
   17388 WA1  8349 TIP3 H2   HT     0.417000        1.0080           0
   17389 WA1  8352 TIP3 OH2  OT    -0.834000       15.9994           0
   17390 WA1  8352 TIP3 H1   HT     0.417000        1.0080           0
   17391 WA1  8352 TIP3 H2   HT     0.417000        1.0080           0
   17392 WA1  8355 TIP3 OH2  OT    -0.834000       15.9994           0
   17393 WA1  8355 TIP3 H1   HT     0.417000        1.0080           0
   17394 WA1  8355 TIP3 H2   HT     0.417000        1.0080           0
   17395 WA1  8356 TIP3 OH2  OT    -0.834000       15.9994           0
   17396 WA1  8356 TIP3 H1   HT     0.417000        1.0080           0
   17397 WA1  8356 TIP3 H2   HT     0.417000        1.0080           0
   17398 WA1  8362 TIP3 OH2  OT    -0.834000       15.9994           0
   17399 WA1  8362 TIP3 H1   HT     0.417000        1.0080           0
   17400 WA1  8362 TIP3 H2   HT     0.417000        1.0080           0
   17401 WA1  8364 TIP3 OH2  OT    -0.834000       15.9994           0
   17402 WA1  8364 TIP3 H1   HT     0.417000        1.0080           0
   17403 WA1  8364 TIP3 H2   HT     0.417000        1.0080           0
   17404 WA1  8366 TIP3 OH2  OT    -0.834000       15.9994           0
   17405 WA1  8366 TIP3 H1   HT     0.417000        1.0080           0
   17406 WA1  8366 TIP3 H2   HT     0.417000        1.0080           0
   17407 WA1  8368 TIP3 OH2  OT    -0.834000       15.9994           0
   17408 WA1  8368 TIP3 H1   HT     0.417000        1.0080           0
   17409 WA1  8368 TIP3 H2   HT     0.417000        1.0080           0
   17410 WA1  8369 TIP3 OH2  OT    -0.834000       15.9994           0
   17411 WA1  8369 TIP3 H1   HT     0.417000        1.0080           0
   17412 WA1  8369 TIP3 H2   HT     0.417000        1.0080           0
   17413 WA1  8370 TIP3 OH2  OT    -0.834000       15.9994           0
   17414 WA1  8370 TIP3 H1   HT     0.417000        1.0080           0
   17415 WA1  8370 TIP3 H2   HT     0.417000        1.0080           0
   17416 WA1  8372 TIP3 OH2  OT    -0.834000       15.9994           0
   17417 WA1  8372 TIP3 H1   HT     0.417000        1.0080           0
   17418 WA1  8372 TIP3 H2   HT     0.417000        1.0080           0
   17419 WA1  8375 TIP3 OH2  OT    -0.834000       15.9994           0
   17420 WA1  8375 TIP3 H1   HT     0.417000        1.0080           0
   17421 WA1  8375 TIP3 H2   HT     0.417000        1.0080           0
   17422 WA1  8376 TIP3 OH2  OT    -0.834000       15.9994           0
   17423 WA1  8376 TIP3 H1   HT     0.417000        1.0080           0
   17424 WA1  8376 TIP3 H2   HT     0.417000        1.0080           0
   17425 WA1  8381 TIP3 OH2  OT    -0.834000       15.9994           0
   17426 WA1  8381 TIP3 H1   HT     0.417000        1.0080           0
   17427 WA1  8381 TIP3 H2   HT     0.417000        1.0080           0
   17428 WA1  8382 TIP3 OH2  OT    -0.834000       15.9994           0
   17429 WA1  8382 TIP3 H1   HT     0.417000        1.0080           0
   17430 WA1  8382 TIP3 H2   HT     0.417000        1.0080           0
   17431 WA1  8384 TIP3 OH2  OT    -0.834000       15.9994           0
   17432 WA1  8384 TIP3 H1   HT     0.417000        1.0080           0
   17433 WA1  8384 TIP3 H2   HT     0.417000        1.0080           0
   17434 WA1  8386 TIP3 OH2  OT    -0.834000       15.9994           0
   17435 WA1  8386 TIP3 H1   HT     0.417000        1.0080           0
   17436 WA1  8386 TIP3 H2   HT     0.417000        1.0080           0
   17437 WA1  8387 TIP3 OH2  OT    -0.834000       15.9994           0
   17438 WA1  8387 TIP3 H1   HT     0.417000        1.0080           0
   17439 WA1  8387 TIP3 H2   HT     0.417000        1.0080           0
   17440 WA1  8388 TIP3 OH2  OT    -0.834000       15.9994           0
   17441 WA1  8388 TIP3 H1   HT     0.417000        1.0080           0
   17442 WA1  8388 TIP3 H2   HT     0.417000        1.0080           0
   17443 WA1  8389 TIP3 OH2  OT    -0.834000       15.9994           0
   17444 WA1  8389 TIP3 H1   HT     0.417000        1.0080           0
   17445 WA1  8389 TIP3 H2   HT     0.417000        1.0080           0
   17446 WA1  8391 TIP3 OH2  OT    -0.834000       15.9994           0
   17447 WA1  8391 TIP3 H1   HT     0.417000        1.0080           0
   17448 WA1  8391 TIP3 H2   HT     0.417000        1.0080           0
   17449 WA1  8392 TIP3 OH2  OT    -0.834000       15.9994           0
   17450 WA1  8392 TIP3 H1   HT     0.417000        1.0080           0
   17451 WA1  8392 TIP3 H2   HT     0.417000        1.0080           0
   17452 WA1  8393 TIP3 OH2  OT    -0.834000       15.9994           0
   17453 WA1  8393 TIP3 H1   HT     0.417000        1.0080           0
   17454 WA1  8393 TIP3 H2   HT     0.417000        1.0080           0
   17455 WA1  8394 TIP3 OH2  OT    -0.834000       15.9994           0
   17456 WA1  8394 TIP3 H1   HT     0.417000        1.0080           0
   17457 WA1  8394 TIP3 H2   HT     0.417000        1.0080           0
   17458 WA1  8398 TIP3 OH2  OT    -0.834000       15.9994           0
   17459 WA1  8398 TIP3 H1   HT     0.417000        1.0080           0
   17460 WA1  8398 TIP3 H2   HT     0.417000        1.0080           0
   17461 WA1  8399 TIP3 OH2  OT    -0.834000       15.9994           0
   17462 WA1  8399 TIP3 H1   HT     0.417000        1.0080           0
   17463 WA1  8399 TIP3 H2   HT     0.417000        1.0080           0
   17464 WA1  8403 TIP3 OH2  OT    -0.834000       15.9994           0
   17465 WA1  8403 TIP3 H1   HT     0.417000        1.0080           0
   17466 WA1  8403 TIP3 H2   HT     0.417000        1.0080           0
   17467 WA1  8404 TIP3 OH2  OT    -0.834000       15.9994           0
   17468 WA1  8404 TIP3 H1   HT     0.417000        1.0080           0
   17469 WA1  8404 TIP3 H2   HT     0.417000        1.0080           0
   17470 WA1  8405 TIP3 OH2  OT    -0.834000       15.9994           0
   17471 WA1  8405 TIP3 H1   HT     0.417000        1.0080           0
   17472 WA1  8405 TIP3 H2   HT     0.417000        1.0080           0
   17473 WA1  8408 TIP3 OH2  OT    -0.834000       15.9994           0
   17474 WA1  8408 TIP3 H1   HT     0.417000        1.0080           0
   17475 WA1  8408 TIP3 H2   HT     0.417000        1.0080           0
   17476 WA1  8409 TIP3 OH2  OT    -0.834000       15.9994           0
   17477 WA1  8409 TIP3 H1   HT     0.417000        1.0080           0
   17478 WA1  8409 TIP3 H2   HT     0.417000        1.0080           0
   17479 WA1  8410 TIP3 OH2  OT    -0.834000       15.9994           0
   17480 WA1  8410 TIP3 H1   HT     0.417000        1.0080           0
   17481 WA1  8410 TIP3 H2   HT     0.417000        1.0080           0
   17482 WA1  8411 TIP3 OH2  OT    -0.834000       15.9994           0
   17483 WA1  8411 TIP3 H1   HT     0.417000        1.0080           0
   17484 WA1  8411 TIP3 H2   HT     0.417000        1.0080           0
   17485 WA1  8412 TIP3 OH2  OT    -0.834000       15.9994           0
   17486 WA1  8412 TIP3 H1   HT     0.417000        1.0080           0
   17487 WA1  8412 TIP3 H2   HT     0.417000        1.0080           0
   17488 WA1  8414 TIP3 OH2  OT    -0.834000       15.9994           0
   17489 WA1  8414 TIP3 H1   HT     0.417000        1.0080           0
   17490 WA1  8414 TIP3 H2   HT     0.417000        1.0080           0
   17491 WA1  8415 TIP3 OH2  OT    -0.834000       15.9994           0
   17492 WA1  8415 TIP3 H1   HT     0.417000        1.0080           0
   17493 WA1  8415 TIP3 H2   HT     0.417000        1.0080           0
   17494 WA1  8422 TIP3 OH2  OT    -0.834000       15.9994           0
   17495 WA1  8422 TIP3 H1   HT     0.417000        1.0080           0
   17496 WA1  8422 TIP3 H2   HT     0.417000        1.0080           0
   17497 WA1  8424 TIP3 OH2  OT    -0.834000       15.9994           0
   17498 WA1  8424 TIP3 H1   HT     0.417000        1.0080           0
   17499 WA1  8424 TIP3 H2   HT     0.417000        1.0080           0
   17500 WA1  8425 TIP3 OH2  OT    -0.834000       15.9994           0
   17501 WA1  8425 TIP3 H1   HT     0.417000        1.0080           0
   17502 WA1  8425 TIP3 H2   HT     0.417000        1.0080           0
   17503 WA1  8427 TIP3 OH2  OT    -0.834000       15.9994           0
   17504 WA1  8427 TIP3 H1   HT     0.417000        1.0080           0
   17505 WA1  8427 TIP3 H2   HT     0.417000        1.0080           0
   17506 WA1  8428 TIP3 OH2  OT    -0.834000       15.9994           0
   17507 WA1  8428 TIP3 H1   HT     0.417000        1.0080           0
   17508 WA1  8428 TIP3 H2   HT     0.417000        1.0080           0
   17509 WA1  8430 TIP3 OH2  OT    -0.834000       15.9994           0
   17510 WA1  8430 TIP3 H1   HT     0.417000        1.0080           0
   17511 WA1  8430 TIP3 H2   HT     0.417000        1.0080           0
   17512 WA1  8432 TIP3 OH2  OT    -0.834000       15.9994           0
   17513 WA1  8432 TIP3 H1   HT     0.417000        1.0080           0
   17514 WA1  8432 TIP3 H2   HT     0.417000        1.0080           0
   17515 WA1  8436 TIP3 OH2  OT    -0.834000       15.9994           0
   17516 WA1  8436 TIP3 H1   HT     0.417000        1.0080           0
   17517 WA1  8436 TIP3 H2   HT     0.417000        1.0080           0
   17518 WA1  8437 TIP3 OH2  OT    -0.834000       15.9994           0
   17519 WA1  8437 TIP3 H1   HT     0.417000        1.0080           0
   17520 WA1  8437 TIP3 H2   HT     0.417000        1.0080           0
   17521 WA1  8439 TIP3 OH2  OT    -0.834000       15.9994           0
   17522 WA1  8439 TIP3 H1   HT     0.417000        1.0080           0
   17523 WA1  8439 TIP3 H2   HT     0.417000        1.0080           0
   17524 WA1  8441 TIP3 OH2  OT    -0.834000       15.9994           0
   17525 WA1  8441 TIP3 H1   HT     0.417000        1.0080           0
   17526 WA1  8441 TIP3 H2   HT     0.417000        1.0080           0
   17527 WA1  8444 TIP3 OH2  OT    -0.834000       15.9994           0
   17528 WA1  8444 TIP3 H1   HT     0.417000        1.0080           0
   17529 WA1  8444 TIP3 H2   HT     0.417000        1.0080           0
   17530 WA1  8445 TIP3 OH2  OT    -0.834000       15.9994           0
   17531 WA1  8445 TIP3 H1   HT     0.417000        1.0080           0
   17532 WA1  8445 TIP3 H2   HT     0.417000        1.0080           0
   17533 WA1  8446 TIP3 OH2  OT    -0.834000       15.9994           0
   17534 WA1  8446 TIP3 H1   HT     0.417000        1.0080           0
   17535 WA1  8446 TIP3 H2   HT     0.417000        1.0080           0
   17536 WA1  8448 TIP3 OH2  OT    -0.834000       15.9994           0
   17537 WA1  8448 TIP3 H1   HT     0.417000        1.0080           0
   17538 WA1  8448 TIP3 H2   HT     0.417000        1.0080           0
   17539 WA1  8451 TIP3 OH2  OT    -0.834000       15.9994           0
   17540 WA1  8451 TIP3 H1   HT     0.417000        1.0080           0
   17541 WA1  8451 TIP3 H2   HT     0.417000        1.0080           0
   17542 WA1  8455 TIP3 OH2  OT    -0.834000       15.9994           0
   17543 WA1  8455 TIP3 H1   HT     0.417000        1.0080           0
   17544 WA1  8455 TIP3 H2   HT     0.417000        1.0080           0
   17545 WA1  8456 TIP3 OH2  OT    -0.834000       15.9994           0
   17546 WA1  8456 TIP3 H1   HT     0.417000        1.0080           0
   17547 WA1  8456 TIP3 H2   HT     0.417000        1.0080           0
   17548 WA1  8457 TIP3 OH2  OT    -0.834000       15.9994           0
   17549 WA1  8457 TIP3 H1   HT     0.417000        1.0080           0
   17550 WA1  8457 TIP3 H2   HT     0.417000        1.0080           0
   17551 WA1  8459 TIP3 OH2  OT    -0.834000       15.9994           0
   17552 WA1  8459 TIP3 H1   HT     0.417000        1.0080           0
   17553 WA1  8459 TIP3 H2   HT     0.417000        1.0080           0
   17554 WA1  8460 TIP3 OH2  OT    -0.834000       15.9994           0
   17555 WA1  8460 TIP3 H1   HT     0.417000        1.0080           0
   17556 WA1  8460 TIP3 H2   HT     0.417000        1.0080           0
   17557 WA1  8462 TIP3 OH2  OT    -0.834000       15.9994           0
   17558 WA1  8462 TIP3 H1   HT     0.417000        1.0080           0
   17559 WA1  8462 TIP3 H2   HT     0.417000        1.0080           0
   17560 WA1  8465 TIP3 OH2  OT    -0.834000       15.9994           0
   17561 WA1  8465 TIP3 H1   HT     0.417000        1.0080           0
   17562 WA1  8465 TIP3 H2   HT     0.417000        1.0080           0
   17563 WA1  8466 TIP3 OH2  OT    -0.834000       15.9994           0
   17564 WA1  8466 TIP3 H1   HT     0.417000        1.0080           0
   17565 WA1  8466 TIP3 H2   HT     0.417000        1.0080           0
   17566 WA1  8468 TIP3 OH2  OT    -0.834000       15.9994           0
   17567 WA1  8468 TIP3 H1   HT     0.417000        1.0080           0
   17568 WA1  8468 TIP3 H2   HT     0.417000        1.0080           0
   17569 WA1  8470 TIP3 OH2  OT    -0.834000       15.9994           0
   17570 WA1  8470 TIP3 H1   HT     0.417000        1.0080           0
   17571 WA1  8470 TIP3 H2   HT     0.417000        1.0080           0
   17572 WA1  8472 TIP3 OH2  OT    -0.834000       15.9994           0
   17573 WA1  8472 TIP3 H1   HT     0.417000        1.0080           0
   17574 WA1  8472 TIP3 H2   HT     0.417000        1.0080           0
   17575 WA1  8473 TIP3 OH2  OT    -0.834000       15.9994           0
   17576 WA1  8473 TIP3 H1   HT     0.417000        1.0080           0
   17577 WA1  8473 TIP3 H2   HT     0.417000        1.0080           0
   17578 WA1  8478 TIP3 OH2  OT    -0.834000       15.9994           0
   17579 WA1  8478 TIP3 H1   HT     0.417000        1.0080           0
   17580 WA1  8478 TIP3 H2   HT     0.417000        1.0080           0
   17581 WA1  8481 TIP3 OH2  OT    -0.834000       15.9994           0
   17582 WA1  8481 TIP3 H1   HT     0.417000        1.0080           0
   17583 WA1  8481 TIP3 H2   HT     0.417000        1.0080           0
   17584 WA1  8486 TIP3 OH2  OT    -0.834000       15.9994           0
   17585 WA1  8486 TIP3 H1   HT     0.417000        1.0080           0
   17586 WA1  8486 TIP3 H2   HT     0.417000        1.0080           0
   17587 WA1  8487 TIP3 OH2  OT    -0.834000       15.9994           0
   17588 WA1  8487 TIP3 H1   HT     0.417000        1.0080           0
   17589 WA1  8487 TIP3 H2   HT     0.417000        1.0080           0
   17590 WA1  8491 TIP3 OH2  OT    -0.834000       15.9994           0
   17591 WA1  8491 TIP3 H1   HT     0.417000        1.0080           0
   17592 WA1  8491 TIP3 H2   HT     0.417000        1.0080           0
   17593 WA1  8492 TIP3 OH2  OT    -0.834000       15.9994           0
   17594 WA1  8492 TIP3 H1   HT     0.417000        1.0080           0
   17595 WA1  8492 TIP3 H2   HT     0.417000        1.0080           0
   17596 WA1  8495 TIP3 OH2  OT    -0.834000       15.9994           0
   17597 WA1  8495 TIP3 H1   HT     0.417000        1.0080           0
   17598 WA1  8495 TIP3 H2   HT     0.417000        1.0080           0
   17599 WA1  8496 TIP3 OH2  OT    -0.834000       15.9994           0
   17600 WA1  8496 TIP3 H1   HT     0.417000        1.0080           0
   17601 WA1  8496 TIP3 H2   HT     0.417000        1.0080           0
   17602 WA1  8497 TIP3 OH2  OT    -0.834000       15.9994           0
   17603 WA1  8497 TIP3 H1   HT     0.417000        1.0080           0
   17604 WA1  8497 TIP3 H2   HT     0.417000        1.0080           0
   17605 WA1  8499 TIP3 OH2  OT    -0.834000       15.9994           0
   17606 WA1  8499 TIP3 H1   HT     0.417000        1.0080           0
   17607 WA1  8499 TIP3 H2   HT     0.417000        1.0080           0
   17608 WA1  8502 TIP3 OH2  OT    -0.834000       15.9994           0
   17609 WA1  8502 TIP3 H1   HT     0.417000        1.0080           0
   17610 WA1  8502 TIP3 H2   HT     0.417000        1.0080           0
   17611 WA1  8504 TIP3 OH2  OT    -0.834000       15.9994           0
   17612 WA1  8504 TIP3 H1   HT     0.417000        1.0080           0
   17613 WA1  8504 TIP3 H2   HT     0.417000        1.0080           0
   17614 WA1  8507 TIP3 OH2  OT    -0.834000       15.9994           0
   17615 WA1  8507 TIP3 H1   HT     0.417000        1.0080           0
   17616 WA1  8507 TIP3 H2   HT     0.417000        1.0080           0
   17617 WA1  8509 TIP3 OH2  OT    -0.834000       15.9994           0
   17618 WA1  8509 TIP3 H1   HT     0.417000        1.0080           0
   17619 WA1  8509 TIP3 H2   HT     0.417000        1.0080           0
   17620 WA1  8511 TIP3 OH2  OT    -0.834000       15.9994           0
   17621 WA1  8511 TIP3 H1   HT     0.417000        1.0080           0
   17622 WA1  8511 TIP3 H2   HT     0.417000        1.0080           0
   17623 WA1  8515 TIP3 OH2  OT    -0.834000       15.9994           0
   17624 WA1  8515 TIP3 H1   HT     0.417000        1.0080           0
   17625 WA1  8515 TIP3 H2   HT     0.417000        1.0080           0
   17626 WA1  8516 TIP3 OH2  OT    -0.834000       15.9994           0
   17627 WA1  8516 TIP3 H1   HT     0.417000        1.0080           0
   17628 WA1  8516 TIP3 H2   HT     0.417000        1.0080           0
   17629 WA1  8518 TIP3 OH2  OT    -0.834000       15.9994           0
   17630 WA1  8518 TIP3 H1   HT     0.417000        1.0080           0
   17631 WA1  8518 TIP3 H2   HT     0.417000        1.0080           0
   17632 WA1  8520 TIP3 OH2  OT    -0.834000       15.9994           0
   17633 WA1  8520 TIP3 H1   HT     0.417000        1.0080           0
   17634 WA1  8520 TIP3 H2   HT     0.417000        1.0080           0
   17635 WA1  8523 TIP3 OH2  OT    -0.834000       15.9994           0
   17636 WA1  8523 TIP3 H1   HT     0.417000        1.0080           0
   17637 WA1  8523 TIP3 H2   HT     0.417000        1.0080           0
   17638 WA1  8524 TIP3 OH2  OT    -0.834000       15.9994           0
   17639 WA1  8524 TIP3 H1   HT     0.417000        1.0080           0
   17640 WA1  8524 TIP3 H2   HT     0.417000        1.0080           0
   17641 WA1  8525 TIP3 OH2  OT    -0.834000       15.9994           0
   17642 WA1  8525 TIP3 H1   HT     0.417000        1.0080           0
   17643 WA1  8525 TIP3 H2   HT     0.417000        1.0080           0
   17644 WA1  8526 TIP3 OH2  OT    -0.834000       15.9994           0
   17645 WA1  8526 TIP3 H1   HT     0.417000        1.0080           0
   17646 WA1  8526 TIP3 H2   HT     0.417000        1.0080           0
   17647 WA1  8528 TIP3 OH2  OT    -0.834000       15.9994           0
   17648 WA1  8528 TIP3 H1   HT     0.417000        1.0080           0
   17649 WA1  8528 TIP3 H2   HT     0.417000        1.0080           0
   17650 WA1  8531 TIP3 OH2  OT    -0.834000       15.9994           0
   17651 WA1  8531 TIP3 H1   HT     0.417000        1.0080           0
   17652 WA1  8531 TIP3 H2   HT     0.417000        1.0080           0
   17653 WA1  8532 TIP3 OH2  OT    -0.834000       15.9994           0
   17654 WA1  8532 TIP3 H1   HT     0.417000        1.0080           0
   17655 WA1  8532 TIP3 H2   HT     0.417000        1.0080           0
   17656 WA1  8534 TIP3 OH2  OT    -0.834000       15.9994           0
   17657 WA1  8534 TIP3 H1   HT     0.417000        1.0080           0
   17658 WA1  8534 TIP3 H2   HT     0.417000        1.0080           0
   17659 WA1  8535 TIP3 OH2  OT    -0.834000       15.9994           0
   17660 WA1  8535 TIP3 H1   HT     0.417000        1.0080           0
   17661 WA1  8535 TIP3 H2   HT     0.417000        1.0080           0
   17662 WA1  8536 TIP3 OH2  OT    -0.834000       15.9994           0
   17663 WA1  8536 TIP3 H1   HT     0.417000        1.0080           0
   17664 WA1  8536 TIP3 H2   HT     0.417000        1.0080           0
   17665 WA1  8539 TIP3 OH2  OT    -0.834000       15.9994           0
   17666 WA1  8539 TIP3 H1   HT     0.417000        1.0080           0
   17667 WA1  8539 TIP3 H2   HT     0.417000        1.0080           0
   17668 WA1  8542 TIP3 OH2  OT    -0.834000       15.9994           0
   17669 WA1  8542 TIP3 H1   HT     0.417000        1.0080           0
   17670 WA1  8542 TIP3 H2   HT     0.417000        1.0080           0
   17671 WA1  8543 TIP3 OH2  OT    -0.834000       15.9994           0
   17672 WA1  8543 TIP3 H1   HT     0.417000        1.0080           0
   17673 WA1  8543 TIP3 H2   HT     0.417000        1.0080           0
   17674 WA1  8545 TIP3 OH2  OT    -0.834000       15.9994           0
   17675 WA1  8545 TIP3 H1   HT     0.417000        1.0080           0
   17676 WA1  8545 TIP3 H2   HT     0.417000        1.0080           0
   17677 WA1  8546 TIP3 OH2  OT    -0.834000       15.9994           0
   17678 WA1  8546 TIP3 H1   HT     0.417000        1.0080           0
   17679 WA1  8546 TIP3 H2   HT     0.417000        1.0080           0
   17680 WA1  8547 TIP3 OH2  OT    -0.834000       15.9994           0
   17681 WA1  8547 TIP3 H1   HT     0.417000        1.0080           0
   17682 WA1  8547 TIP3 H2   HT     0.417000        1.0080           0
   17683 WA1  8548 TIP3 OH2  OT    -0.834000       15.9994           0
   17684 WA1  8548 TIP3 H1   HT     0.417000        1.0080           0
   17685 WA1  8548 TIP3 H2   HT     0.417000        1.0080           0
   17686 WA1  8549 TIP3 OH2  OT    -0.834000       15.9994           0
   17687 WA1  8549 TIP3 H1   HT     0.417000        1.0080           0
   17688 WA1  8549 TIP3 H2   HT     0.417000        1.0080           0
   17689 WA1  8550 TIP3 OH2  OT    -0.834000       15.9994           0
   17690 WA1  8550 TIP3 H1   HT     0.417000        1.0080           0
   17691 WA1  8550 TIP3 H2   HT     0.417000        1.0080           0
   17692 WA1  8551 TIP3 OH2  OT    -0.834000       15.9994           0
   17693 WA1  8551 TIP3 H1   HT     0.417000        1.0080           0
   17694 WA1  8551 TIP3 H2   HT     0.417000        1.0080           0
   17695 WA1  8555 TIP3 OH2  OT    -0.834000       15.9994           0
   17696 WA1  8555 TIP3 H1   HT     0.417000        1.0080           0
   17697 WA1  8555 TIP3 H2   HT     0.417000        1.0080           0
   17698 WA1  8556 TIP3 OH2  OT    -0.834000       15.9994           0
   17699 WA1  8556 TIP3 H1   HT     0.417000        1.0080           0
   17700 WA1  8556 TIP3 H2   HT     0.417000        1.0080           0
   17701 WA1  8557 TIP3 OH2  OT    -0.834000       15.9994           0
   17702 WA1  8557 TIP3 H1   HT     0.417000        1.0080           0
   17703 WA1  8557 TIP3 H2   HT     0.417000        1.0080           0
   17704 WA1  8558 TIP3 OH2  OT    -0.834000       15.9994           0
   17705 WA1  8558 TIP3 H1   HT     0.417000        1.0080           0
   17706 WA1  8558 TIP3 H2   HT     0.417000        1.0080           0
   17707 WA1  8559 TIP3 OH2  OT    -0.834000       15.9994           0
   17708 WA1  8559 TIP3 H1   HT     0.417000        1.0080           0
   17709 WA1  8559 TIP3 H2   HT     0.417000        1.0080           0
   17710 WA1  8560 TIP3 OH2  OT    -0.834000       15.9994           0
   17711 WA1  8560 TIP3 H1   HT     0.417000        1.0080           0
   17712 WA1  8560 TIP3 H2   HT     0.417000        1.0080           0
   17713 WA1  8561 TIP3 OH2  OT    -0.834000       15.9994           0
   17714 WA1  8561 TIP3 H1   HT     0.417000        1.0080           0
   17715 WA1  8561 TIP3 H2   HT     0.417000        1.0080           0
   17716 WA1  8566 TIP3 OH2  OT    -0.834000       15.9994           0
   17717 WA1  8566 TIP3 H1   HT     0.417000        1.0080           0
   17718 WA1  8566 TIP3 H2   HT     0.417000        1.0080           0
   17719 WA1  8568 TIP3 OH2  OT    -0.834000       15.9994           0
   17720 WA1  8568 TIP3 H1   HT     0.417000        1.0080           0
   17721 WA1  8568 TIP3 H2   HT     0.417000        1.0080           0
   17722 WA1  8572 TIP3 OH2  OT    -0.834000       15.9994           0
   17723 WA1  8572 TIP3 H1   HT     0.417000        1.0080           0
   17724 WA1  8572 TIP3 H2   HT     0.417000        1.0080           0
   17725 WA1  8573 TIP3 OH2  OT    -0.834000       15.9994           0
   17726 WA1  8573 TIP3 H1   HT     0.417000        1.0080           0
   17727 WA1  8573 TIP3 H2   HT     0.417000        1.0080           0
   17728 WA1  8574 TIP3 OH2  OT    -0.834000       15.9994           0
   17729 WA1  8574 TIP3 H1   HT     0.417000        1.0080           0
   17730 WA1  8574 TIP3 H2   HT     0.417000        1.0080           0
   17731 WA1  8576 TIP3 OH2  OT    -0.834000       15.9994           0
   17732 WA1  8576 TIP3 H1   HT     0.417000        1.0080           0
   17733 WA1  8576 TIP3 H2   HT     0.417000        1.0080           0
   17734 WA1  8578 TIP3 OH2  OT    -0.834000       15.9994           0
   17735 WA1  8578 TIP3 H1   HT     0.417000        1.0080           0
   17736 WA1  8578 TIP3 H2   HT     0.417000        1.0080           0
   17737 WA1  8579 TIP3 OH2  OT    -0.834000       15.9994           0
   17738 WA1  8579 TIP3 H1   HT     0.417000        1.0080           0
   17739 WA1  8579 TIP3 H2   HT     0.417000        1.0080           0
   17740 WA1  8582 TIP3 OH2  OT    -0.834000       15.9994           0
   17741 WA1  8582 TIP3 H1   HT     0.417000        1.0080           0
   17742 WA1  8582 TIP3 H2   HT     0.417000        1.0080           0
   17743 WA1  8583 TIP3 OH2  OT    -0.834000       15.9994           0
   17744 WA1  8583 TIP3 H1   HT     0.417000        1.0080           0
   17745 WA1  8583 TIP3 H2   HT     0.417000        1.0080           0
   17746 WA1  8584 TIP3 OH2  OT    -0.834000       15.9994           0
   17747 WA1  8584 TIP3 H1   HT     0.417000        1.0080           0
   17748 WA1  8584 TIP3 H2   HT     0.417000        1.0080           0
   17749 WA1  8585 TIP3 OH2  OT    -0.834000       15.9994           0
   17750 WA1  8585 TIP3 H1   HT     0.417000        1.0080           0
   17751 WA1  8585 TIP3 H2   HT     0.417000        1.0080           0
   17752 WA1  8587 TIP3 OH2  OT    -0.834000       15.9994           0
   17753 WA1  8587 TIP3 H1   HT     0.417000        1.0080           0
   17754 WA1  8587 TIP3 H2   HT     0.417000        1.0080           0
   17755 WA1  8588 TIP3 OH2  OT    -0.834000       15.9994           0
   17756 WA1  8588 TIP3 H1   HT     0.417000        1.0080           0
   17757 WA1  8588 TIP3 H2   HT     0.417000        1.0080           0
   17758 WA1  8589 TIP3 OH2  OT    -0.834000       15.9994           0
   17759 WA1  8589 TIP3 H1   HT     0.417000        1.0080           0
   17760 WA1  8589 TIP3 H2   HT     0.417000        1.0080           0
   17761 WA1  8590 TIP3 OH2  OT    -0.834000       15.9994           0
   17762 WA1  8590 TIP3 H1   HT     0.417000        1.0080           0
   17763 WA1  8590 TIP3 H2   HT     0.417000        1.0080           0
   17764 WA1  8592 TIP3 OH2  OT    -0.834000       15.9994           0
   17765 WA1  8592 TIP3 H1   HT     0.417000        1.0080           0
   17766 WA1  8592 TIP3 H2   HT     0.417000        1.0080           0
   17767 WA1  8593 TIP3 OH2  OT    -0.834000       15.9994           0
   17768 WA1  8593 TIP3 H1   HT     0.417000        1.0080           0
   17769 WA1  8593 TIP3 H2   HT     0.417000        1.0080           0
   17770 WA1  8594 TIP3 OH2  OT    -0.834000       15.9994           0
   17771 WA1  8594 TIP3 H1   HT     0.417000        1.0080           0
   17772 WA1  8594 TIP3 H2   HT     0.417000        1.0080           0
   17773 WA1  8597 TIP3 OH2  OT    -0.834000       15.9994           0
   17774 WA1  8597 TIP3 H1   HT     0.417000        1.0080           0
   17775 WA1  8597 TIP3 H2   HT     0.417000        1.0080           0
   17776 WA1  8599 TIP3 OH2  OT    -0.834000       15.9994           0
   17777 WA1  8599 TIP3 H1   HT     0.417000        1.0080           0
   17778 WA1  8599 TIP3 H2   HT     0.417000        1.0080           0
   17779 WA1  8600 TIP3 OH2  OT    -0.834000       15.9994           0
   17780 WA1  8600 TIP3 H1   HT     0.417000        1.0080           0
   17781 WA1  8600 TIP3 H2   HT     0.417000        1.0080           0
   17782 WA1  8601 TIP3 OH2  OT    -0.834000       15.9994           0
   17783 WA1  8601 TIP3 H1   HT     0.417000        1.0080           0
   17784 WA1  8601 TIP3 H2   HT     0.417000        1.0080           0
   17785 WA1  8602 TIP3 OH2  OT    -0.834000       15.9994           0
   17786 WA1  8602 TIP3 H1   HT     0.417000        1.0080           0
   17787 WA1  8602 TIP3 H2   HT     0.417000        1.0080           0
   17788 WA1  8607 TIP3 OH2  OT    -0.834000       15.9994           0
   17789 WA1  8607 TIP3 H1   HT     0.417000        1.0080           0
   17790 WA1  8607 TIP3 H2   HT     0.417000        1.0080           0
   17791 WA1  8608 TIP3 OH2  OT    -0.834000       15.9994           0
   17792 WA1  8608 TIP3 H1   HT     0.417000        1.0080           0
   17793 WA1  8608 TIP3 H2   HT     0.417000        1.0080           0
   17794 WA1  8611 TIP3 OH2  OT    -0.834000       15.9994           0
   17795 WA1  8611 TIP3 H1   HT     0.417000        1.0080           0
   17796 WA1  8611 TIP3 H2   HT     0.417000        1.0080           0
   17797 WA1  8613 TIP3 OH2  OT    -0.834000       15.9994           0
   17798 WA1  8613 TIP3 H1   HT     0.417000        1.0080           0
   17799 WA1  8613 TIP3 H2   HT     0.417000        1.0080           0
   17800 WA1  8615 TIP3 OH2  OT    -0.834000       15.9994           0
   17801 WA1  8615 TIP3 H1   HT     0.417000        1.0080           0
   17802 WA1  8615 TIP3 H2   HT     0.417000        1.0080           0
   17803 WA1  8616 TIP3 OH2  OT    -0.834000       15.9994           0
   17804 WA1  8616 TIP3 H1   HT     0.417000        1.0080           0
   17805 WA1  8616 TIP3 H2   HT     0.417000        1.0080           0
   17806 WA1  8617 TIP3 OH2  OT    -0.834000       15.9994           0
   17807 WA1  8617 TIP3 H1   HT     0.417000        1.0080           0
   17808 WA1  8617 TIP3 H2   HT     0.417000        1.0080           0
   17809 WA1  8622 TIP3 OH2  OT    -0.834000       15.9994           0
   17810 WA1  8622 TIP3 H1   HT     0.417000        1.0080           0
   17811 WA1  8622 TIP3 H2   HT     0.417000        1.0080           0
   17812 WA1  8623 TIP3 OH2  OT    -0.834000       15.9994           0
   17813 WA1  8623 TIP3 H1   HT     0.417000        1.0080           0
   17814 WA1  8623 TIP3 H2   HT     0.417000        1.0080           0
   17815 WA1  8624 TIP3 OH2  OT    -0.834000       15.9994           0
   17816 WA1  8624 TIP3 H1   HT     0.417000        1.0080           0
   17817 WA1  8624 TIP3 H2   HT     0.417000        1.0080           0
   17818 WA1  8628 TIP3 OH2  OT    -0.834000       15.9994           0
   17819 WA1  8628 TIP3 H1   HT     0.417000        1.0080           0
   17820 WA1  8628 TIP3 H2   HT     0.417000        1.0080           0
   17821 WA1  8629 TIP3 OH2  OT    -0.834000       15.9994           0
   17822 WA1  8629 TIP3 H1   HT     0.417000        1.0080           0
   17823 WA1  8629 TIP3 H2   HT     0.417000        1.0080           0
   17824 WA1  8630 TIP3 OH2  OT    -0.834000       15.9994           0
   17825 WA1  8630 TIP3 H1   HT     0.417000        1.0080           0
   17826 WA1  8630 TIP3 H2   HT     0.417000        1.0080           0
   17827 WA1  8631 TIP3 OH2  OT    -0.834000       15.9994           0
   17828 WA1  8631 TIP3 H1   HT     0.417000        1.0080           0
   17829 WA1  8631 TIP3 H2   HT     0.417000        1.0080           0
   17830 WA1  8633 TIP3 OH2  OT    -0.834000       15.9994           0
   17831 WA1  8633 TIP3 H1   HT     0.417000        1.0080           0
   17832 WA1  8633 TIP3 H2   HT     0.417000        1.0080           0
   17833 WA1  8635 TIP3 OH2  OT    -0.834000       15.9994           0
   17834 WA1  8635 TIP3 H1   HT     0.417000        1.0080           0
   17835 WA1  8635 TIP3 H2   HT     0.417000        1.0080           0
   17836 WA1  8636 TIP3 OH2  OT    -0.834000       15.9994           0
   17837 WA1  8636 TIP3 H1   HT     0.417000        1.0080           0
   17838 WA1  8636 TIP3 H2   HT     0.417000        1.0080           0
   17839 WA1  8638 TIP3 OH2  OT    -0.834000       15.9994           0
   17840 WA1  8638 TIP3 H1   HT     0.417000        1.0080           0
   17841 WA1  8638 TIP3 H2   HT     0.417000        1.0080           0
   17842 WA1  8639 TIP3 OH2  OT    -0.834000       15.9994           0
   17843 WA1  8639 TIP3 H1   HT     0.417000        1.0080           0
   17844 WA1  8639 TIP3 H2   HT     0.417000        1.0080           0
   17845 WA1  8640 TIP3 OH2  OT    -0.834000       15.9994           0
   17846 WA1  8640 TIP3 H1   HT     0.417000        1.0080           0
   17847 WA1  8640 TIP3 H2   HT     0.417000        1.0080           0
   17848 WA1  8641 TIP3 OH2  OT    -0.834000       15.9994           0
   17849 WA1  8641 TIP3 H1   HT     0.417000        1.0080           0
   17850 WA1  8641 TIP3 H2   HT     0.417000        1.0080           0
   17851 WA1  8642 TIP3 OH2  OT    -0.834000       15.9994           0
   17852 WA1  8642 TIP3 H1   HT     0.417000        1.0080           0
   17853 WA1  8642 TIP3 H2   HT     0.417000        1.0080           0
   17854 WA1  8645 TIP3 OH2  OT    -0.834000       15.9994           0
   17855 WA1  8645 TIP3 H1   HT     0.417000        1.0080           0
   17856 WA1  8645 TIP3 H2   HT     0.417000        1.0080           0
   17857 WA1  8647 TIP3 OH2  OT    -0.834000       15.9994           0
   17858 WA1  8647 TIP3 H1   HT     0.417000        1.0080           0
   17859 WA1  8647 TIP3 H2   HT     0.417000        1.0080           0
   17860 WA1  8649 TIP3 OH2  OT    -0.834000       15.9994           0
   17861 WA1  8649 TIP3 H1   HT     0.417000        1.0080           0
   17862 WA1  8649 TIP3 H2   HT     0.417000        1.0080           0
   17863 WA1  8650 TIP3 OH2  OT    -0.834000       15.9994           0
   17864 WA1  8650 TIP3 H1   HT     0.417000        1.0080           0
   17865 WA1  8650 TIP3 H2   HT     0.417000        1.0080           0
   17866 WA1  8651 TIP3 OH2  OT    -0.834000       15.9994           0
   17867 WA1  8651 TIP3 H1   HT     0.417000        1.0080           0
   17868 WA1  8651 TIP3 H2   HT     0.417000        1.0080           0
   17869 WA1  8653 TIP3 OH2  OT    -0.834000       15.9994           0
   17870 WA1  8653 TIP3 H1   HT     0.417000        1.0080           0
   17871 WA1  8653 TIP3 H2   HT     0.417000        1.0080           0
   17872 WA1  8657 TIP3 OH2  OT    -0.834000       15.9994           0
   17873 WA1  8657 TIP3 H1   HT     0.417000        1.0080           0
   17874 WA1  8657 TIP3 H2   HT     0.417000        1.0080           0
   17875 WA1  8658 TIP3 OH2  OT    -0.834000       15.9994           0
   17876 WA1  8658 TIP3 H1   HT     0.417000        1.0080           0
   17877 WA1  8658 TIP3 H2   HT     0.417000        1.0080           0
   17878 WA1  8660 TIP3 OH2  OT    -0.834000       15.9994           0
   17879 WA1  8660 TIP3 H1   HT     0.417000        1.0080           0
   17880 WA1  8660 TIP3 H2   HT     0.417000        1.0080           0
   17881 WA1  8662 TIP3 OH2  OT    -0.834000       15.9994           0
   17882 WA1  8662 TIP3 H1   HT     0.417000        1.0080           0
   17883 WA1  8662 TIP3 H2   HT     0.417000        1.0080           0
   17884 WA1  8664 TIP3 OH2  OT    -0.834000       15.9994           0
   17885 WA1  8664 TIP3 H1   HT     0.417000        1.0080           0
   17886 WA1  8664 TIP3 H2   HT     0.417000        1.0080           0
   17887 WA1  8665 TIP3 OH2  OT    -0.834000       15.9994           0
   17888 WA1  8665 TIP3 H1   HT     0.417000        1.0080           0
   17889 WA1  8665 TIP3 H2   HT     0.417000        1.0080           0
   17890 WA1  8666 TIP3 OH2  OT    -0.834000       15.9994           0
   17891 WA1  8666 TIP3 H1   HT     0.417000        1.0080           0
   17892 WA1  8666 TIP3 H2   HT     0.417000        1.0080           0
   17893 WA1  8668 TIP3 OH2  OT    -0.834000       15.9994           0
   17894 WA1  8668 TIP3 H1   HT     0.417000        1.0080           0
   17895 WA1  8668 TIP3 H2   HT     0.417000        1.0080           0
   17896 WA1  8669 TIP3 OH2  OT    -0.834000       15.9994           0
   17897 WA1  8669 TIP3 H1   HT     0.417000        1.0080           0
   17898 WA1  8669 TIP3 H2   HT     0.417000        1.0080           0
   17899 WA1  8675 TIP3 OH2  OT    -0.834000       15.9994           0
   17900 WA1  8675 TIP3 H1   HT     0.417000        1.0080           0
   17901 WA1  8675 TIP3 H2   HT     0.417000        1.0080           0
   17902 WA1  8676 TIP3 OH2  OT    -0.834000       15.9994           0
   17903 WA1  8676 TIP3 H1   HT     0.417000        1.0080           0
   17904 WA1  8676 TIP3 H2   HT     0.417000        1.0080           0
   17905 WA1  8677 TIP3 OH2  OT    -0.834000       15.9994           0
   17906 WA1  8677 TIP3 H1   HT     0.417000        1.0080           0
   17907 WA1  8677 TIP3 H2   HT     0.417000        1.0080           0
   17908 WA1  8678 TIP3 OH2  OT    -0.834000       15.9994           0
   17909 WA1  8678 TIP3 H1   HT     0.417000        1.0080           0
   17910 WA1  8678 TIP3 H2   HT     0.417000        1.0080           0
   17911 WA1  8679 TIP3 OH2  OT    -0.834000       15.9994           0
   17912 WA1  8679 TIP3 H1   HT     0.417000        1.0080           0
   17913 WA1  8679 TIP3 H2   HT     0.417000        1.0080           0
   17914 WA1  8680 TIP3 OH2  OT    -0.834000       15.9994           0
   17915 WA1  8680 TIP3 H1   HT     0.417000        1.0080           0
   17916 WA1  8680 TIP3 H2   HT     0.417000        1.0080           0
   17917 WA1  8683 TIP3 OH2  OT    -0.834000       15.9994           0
   17918 WA1  8683 TIP3 H1   HT     0.417000        1.0080           0
   17919 WA1  8683 TIP3 H2   HT     0.417000        1.0080           0
   17920 WA1  8685 TIP3 OH2  OT    -0.834000       15.9994           0
   17921 WA1  8685 TIP3 H1   HT     0.417000        1.0080           0
   17922 WA1  8685 TIP3 H2   HT     0.417000        1.0080           0
   17923 WA1  8687 TIP3 OH2  OT    -0.834000       15.9994           0
   17924 WA1  8687 TIP3 H1   HT     0.417000        1.0080           0
   17925 WA1  8687 TIP3 H2   HT     0.417000        1.0080           0
   17926 WA1  8688 TIP3 OH2  OT    -0.834000       15.9994           0
   17927 WA1  8688 TIP3 H1   HT     0.417000        1.0080           0
   17928 WA1  8688 TIP3 H2   HT     0.417000        1.0080           0
   17929 WA1  8689 TIP3 OH2  OT    -0.834000       15.9994           0
   17930 WA1  8689 TIP3 H1   HT     0.417000        1.0080           0
   17931 WA1  8689 TIP3 H2   HT     0.417000        1.0080           0
   17932 WA1  8690 TIP3 OH2  OT    -0.834000       15.9994           0
   17933 WA1  8690 TIP3 H1   HT     0.417000        1.0080           0
   17934 WA1  8690 TIP3 H2   HT     0.417000        1.0080           0
   17935 WA1  8691 TIP3 OH2  OT    -0.834000       15.9994           0
   17936 WA1  8691 TIP3 H1   HT     0.417000        1.0080           0
   17937 WA1  8691 TIP3 H2   HT     0.417000        1.0080           0
   17938 WA1  8693 TIP3 OH2  OT    -0.834000       15.9994           0
   17939 WA1  8693 TIP3 H1   HT     0.417000        1.0080           0
   17940 WA1  8693 TIP3 H2   HT     0.417000        1.0080           0
   17941 WA1  8695 TIP3 OH2  OT    -0.834000       15.9994           0
   17942 WA1  8695 TIP3 H1   HT     0.417000        1.0080           0
   17943 WA1  8695 TIP3 H2   HT     0.417000        1.0080           0
   17944 WA1  8699 TIP3 OH2  OT    -0.834000       15.9994           0
   17945 WA1  8699 TIP3 H1   HT     0.417000        1.0080           0
   17946 WA1  8699 TIP3 H2   HT     0.417000        1.0080           0
   17947 WA1  8700 TIP3 OH2  OT    -0.834000       15.9994           0
   17948 WA1  8700 TIP3 H1   HT     0.417000        1.0080           0
   17949 WA1  8700 TIP3 H2   HT     0.417000        1.0080           0
   17950 WA1  8702 TIP3 OH2  OT    -0.834000       15.9994           0
   17951 WA1  8702 TIP3 H1   HT     0.417000        1.0080           0
   17952 WA1  8702 TIP3 H2   HT     0.417000        1.0080           0
   17953 WA1  8705 TIP3 OH2  OT    -0.834000       15.9994           0
   17954 WA1  8705 TIP3 H1   HT     0.417000        1.0080           0
   17955 WA1  8705 TIP3 H2   HT     0.417000        1.0080           0
   17956 WA1  8709 TIP3 OH2  OT    -0.834000       15.9994           0
   17957 WA1  8709 TIP3 H1   HT     0.417000        1.0080           0
   17958 WA1  8709 TIP3 H2   HT     0.417000        1.0080           0
   17959 WA1  8712 TIP3 OH2  OT    -0.834000       15.9994           0
   17960 WA1  8712 TIP3 H1   HT     0.417000        1.0080           0
   17961 WA1  8712 TIP3 H2   HT     0.417000        1.0080           0
   17962 WA1  8713 TIP3 OH2  OT    -0.834000       15.9994           0
   17963 WA1  8713 TIP3 H1   HT     0.417000        1.0080           0
   17964 WA1  8713 TIP3 H2   HT     0.417000        1.0080           0
   17965 WA1  8718 TIP3 OH2  OT    -0.834000       15.9994           0
   17966 WA1  8718 TIP3 H1   HT     0.417000        1.0080           0
   17967 WA1  8718 TIP3 H2   HT     0.417000        1.0080           0
   17968 WA1  8719 TIP3 OH2  OT    -0.834000       15.9994           0
   17969 WA1  8719 TIP3 H1   HT     0.417000        1.0080           0
   17970 WA1  8719 TIP3 H2   HT     0.417000        1.0080           0
   17971 WA1  8721 TIP3 OH2  OT    -0.834000       15.9994           0
   17972 WA1  8721 TIP3 H1   HT     0.417000        1.0080           0
   17973 WA1  8721 TIP3 H2   HT     0.417000        1.0080           0
   17974 WA1  8722 TIP3 OH2  OT    -0.834000       15.9994           0
   17975 WA1  8722 TIP3 H1   HT     0.417000        1.0080           0
   17976 WA1  8722 TIP3 H2   HT     0.417000        1.0080           0
   17977 WA1  8723 TIP3 OH2  OT    -0.834000       15.9994           0
   17978 WA1  8723 TIP3 H1   HT     0.417000        1.0080           0
   17979 WA1  8723 TIP3 H2   HT     0.417000        1.0080           0
   17980 WA1  8726 TIP3 OH2  OT    -0.834000       15.9994           0
   17981 WA1  8726 TIP3 H1   HT     0.417000        1.0080           0
   17982 WA1  8726 TIP3 H2   HT     0.417000        1.0080           0
   17983 WA1  8727 TIP3 OH2  OT    -0.834000       15.9994           0
   17984 WA1  8727 TIP3 H1   HT     0.417000        1.0080           0
   17985 WA1  8727 TIP3 H2   HT     0.417000        1.0080           0
   17986 WA1  8728 TIP3 OH2  OT    -0.834000       15.9994           0
   17987 WA1  8728 TIP3 H1   HT     0.417000        1.0080           0
   17988 WA1  8728 TIP3 H2   HT     0.417000        1.0080           0
   17989 WA1  8730 TIP3 OH2  OT    -0.834000       15.9994           0
   17990 WA1  8730 TIP3 H1   HT     0.417000        1.0080           0
   17991 WA1  8730 TIP3 H2   HT     0.417000        1.0080           0
   17992 WA1  8732 TIP3 OH2  OT    -0.834000       15.9994           0
   17993 WA1  8732 TIP3 H1   HT     0.417000        1.0080           0
   17994 WA1  8732 TIP3 H2   HT     0.417000        1.0080           0
   17995 WA1  8733 TIP3 OH2  OT    -0.834000       15.9994           0
   17996 WA1  8733 TIP3 H1   HT     0.417000        1.0080           0
   17997 WA1  8733 TIP3 H2   HT     0.417000        1.0080           0
   17998 WA1  8737 TIP3 OH2  OT    -0.834000       15.9994           0
   17999 WA1  8737 TIP3 H1   HT     0.417000        1.0080           0
   18000 WA1  8737 TIP3 H2   HT     0.417000        1.0080           0
   18001 WA1  8738 TIP3 OH2  OT    -0.834000       15.9994           0
   18002 WA1  8738 TIP3 H1   HT     0.417000        1.0080           0
   18003 WA1  8738 TIP3 H2   HT     0.417000        1.0080           0
   18004 WA1  8739 TIP3 OH2  OT    -0.834000       15.9994           0
   18005 WA1  8739 TIP3 H1   HT     0.417000        1.0080           0
   18006 WA1  8739 TIP3 H2   HT     0.417000        1.0080           0
   18007 WA1  8740 TIP3 OH2  OT    -0.834000       15.9994           0
   18008 WA1  8740 TIP3 H1   HT     0.417000        1.0080           0
   18009 WA1  8740 TIP3 H2   HT     0.417000        1.0080           0
   18010 WA1  8746 TIP3 OH2  OT    -0.834000       15.9994           0
   18011 WA1  8746 TIP3 H1   HT     0.417000        1.0080           0
   18012 WA1  8746 TIP3 H2   HT     0.417000        1.0080           0
   18013 WA1  8748 TIP3 OH2  OT    -0.834000       15.9994           0
   18014 WA1  8748 TIP3 H1   HT     0.417000        1.0080           0
   18015 WA1  8748 TIP3 H2   HT     0.417000        1.0080           0
   18016 WA1  8750 TIP3 OH2  OT    -0.834000       15.9994           0
   18017 WA1  8750 TIP3 H1   HT     0.417000        1.0080           0
   18018 WA1  8750 TIP3 H2   HT     0.417000        1.0080           0
   18019 WA1  8755 TIP3 OH2  OT    -0.834000       15.9994           0
   18020 WA1  8755 TIP3 H1   HT     0.417000        1.0080           0
   18021 WA1  8755 TIP3 H2   HT     0.417000        1.0080           0
   18022 WA1  8756 TIP3 OH2  OT    -0.834000       15.9994           0
   18023 WA1  8756 TIP3 H1   HT     0.417000        1.0080           0
   18024 WA1  8756 TIP3 H2   HT     0.417000        1.0080           0
   18025 WA1  8759 TIP3 OH2  OT    -0.834000       15.9994           0
   18026 WA1  8759 TIP3 H1   HT     0.417000        1.0080           0
   18027 WA1  8759 TIP3 H2   HT     0.417000        1.0080           0
   18028 WA1  8760 TIP3 OH2  OT    -0.834000       15.9994           0
   18029 WA1  8760 TIP3 H1   HT     0.417000        1.0080           0
   18030 WA1  8760 TIP3 H2   HT     0.417000        1.0080           0
   18031 WA1  8761 TIP3 OH2  OT    -0.834000       15.9994           0
   18032 WA1  8761 TIP3 H1   HT     0.417000        1.0080           0
   18033 WA1  8761 TIP3 H2   HT     0.417000        1.0080           0
   18034 WA1  8771 TIP3 OH2  OT    -0.834000       15.9994           0
   18035 WA1  8771 TIP3 H1   HT     0.417000        1.0080           0
   18036 WA1  8771 TIP3 H2   HT     0.417000        1.0080           0
   18037 WA1  8776 TIP3 OH2  OT    -0.834000       15.9994           0
   18038 WA1  8776 TIP3 H1   HT     0.417000        1.0080           0
   18039 WA1  8776 TIP3 H2   HT     0.417000        1.0080           0
   18040 WA1  8779 TIP3 OH2  OT    -0.834000       15.9994           0
   18041 WA1  8779 TIP3 H1   HT     0.417000        1.0080           0
   18042 WA1  8779 TIP3 H2   HT     0.417000        1.0080           0
   18043 WA1  8780 TIP3 OH2  OT    -0.834000       15.9994           0
   18044 WA1  8780 TIP3 H1   HT     0.417000        1.0080           0
   18045 WA1  8780 TIP3 H2   HT     0.417000        1.0080           0
   18046 WA1  8788 TIP3 OH2  OT    -0.834000       15.9994           0
   18047 WA1  8788 TIP3 H1   HT     0.417000        1.0080           0
   18048 WA1  8788 TIP3 H2   HT     0.417000        1.0080           0
   18049 WA1  8790 TIP3 OH2  OT    -0.834000       15.9994           0
   18050 WA1  8790 TIP3 H1   HT     0.417000        1.0080           0
   18051 WA1  8790 TIP3 H2   HT     0.417000        1.0080           0
   18052 WA1  8794 TIP3 OH2  OT    -0.834000       15.9994           0
   18053 WA1  8794 TIP3 H1   HT     0.417000        1.0080           0
   18054 WA1  8794 TIP3 H2   HT     0.417000        1.0080           0
   18055 WA1  8795 TIP3 OH2  OT    -0.834000       15.9994           0
   18056 WA1  8795 TIP3 H1   HT     0.417000        1.0080           0
   18057 WA1  8795 TIP3 H2   HT     0.417000        1.0080           0
   18058 WA1  8796 TIP3 OH2  OT    -0.834000       15.9994           0
   18059 WA1  8796 TIP3 H1   HT     0.417000        1.0080           0
   18060 WA1  8796 TIP3 H2   HT     0.417000        1.0080           0
   18061 WA1  8800 TIP3 OH2  OT    -0.834000       15.9994           0
   18062 WA1  8800 TIP3 H1   HT     0.417000        1.0080           0
   18063 WA1  8800 TIP3 H2   HT     0.417000        1.0080           0
   18064 WA1  8801 TIP3 OH2  OT    -0.834000       15.9994           0
   18065 WA1  8801 TIP3 H1   HT     0.417000        1.0080           0
   18066 WA1  8801 TIP3 H2   HT     0.417000        1.0080           0
   18067 WA1  8802 TIP3 OH2  OT    -0.834000       15.9994           0
   18068 WA1  8802 TIP3 H1   HT     0.417000        1.0080           0
   18069 WA1  8802 TIP3 H2   HT     0.417000        1.0080           0
   18070 WA1  8806 TIP3 OH2  OT    -0.834000       15.9994           0
   18071 WA1  8806 TIP3 H1   HT     0.417000        1.0080           0
   18072 WA1  8806 TIP3 H2   HT     0.417000        1.0080           0
   18073 WA1  8808 TIP3 OH2  OT    -0.834000       15.9994           0
   18074 WA1  8808 TIP3 H1   HT     0.417000        1.0080           0
   18075 WA1  8808 TIP3 H2   HT     0.417000        1.0080           0
   18076 WA1  8809 TIP3 OH2  OT    -0.834000       15.9994           0
   18077 WA1  8809 TIP3 H1   HT     0.417000        1.0080           0
   18078 WA1  8809 TIP3 H2   HT     0.417000        1.0080           0
   18079 WA1  8813 TIP3 OH2  OT    -0.834000       15.9994           0
   18080 WA1  8813 TIP3 H1   HT     0.417000        1.0080           0
   18081 WA1  8813 TIP3 H2   HT     0.417000        1.0080           0
   18082 WA1  8814 TIP3 OH2  OT    -0.834000       15.9994           0
   18083 WA1  8814 TIP3 H1   HT     0.417000        1.0080           0
   18084 WA1  8814 TIP3 H2   HT     0.417000        1.0080           0
   18085 WA1  8816 TIP3 OH2  OT    -0.834000       15.9994           0
   18086 WA1  8816 TIP3 H1   HT     0.417000        1.0080           0
   18087 WA1  8816 TIP3 H2   HT     0.417000        1.0080           0
   18088 WA1  8818 TIP3 OH2  OT    -0.834000       15.9994           0
   18089 WA1  8818 TIP3 H1   HT     0.417000        1.0080           0
   18090 WA1  8818 TIP3 H2   HT     0.417000        1.0080           0
   18091 WA1  8819 TIP3 OH2  OT    -0.834000       15.9994           0
   18092 WA1  8819 TIP3 H1   HT     0.417000        1.0080           0
   18093 WA1  8819 TIP3 H2   HT     0.417000        1.0080           0
   18094 WA1  8822 TIP3 OH2  OT    -0.834000       15.9994           0
   18095 WA1  8822 TIP3 H1   HT     0.417000        1.0080           0
   18096 WA1  8822 TIP3 H2   HT     0.417000        1.0080           0
   18097 WA1  8823 TIP3 OH2  OT    -0.834000       15.9994           0
   18098 WA1  8823 TIP3 H1   HT     0.417000        1.0080           0
   18099 WA1  8823 TIP3 H2   HT     0.417000        1.0080           0
   18100 WA1  8825 TIP3 OH2  OT    -0.834000       15.9994           0
   18101 WA1  8825 TIP3 H1   HT     0.417000        1.0080           0
   18102 WA1  8825 TIP3 H2   HT     0.417000        1.0080           0
   18103 WA1  8826 TIP3 OH2  OT    -0.834000       15.9994           0
   18104 WA1  8826 TIP3 H1   HT     0.417000        1.0080           0
   18105 WA1  8826 TIP3 H2   HT     0.417000        1.0080           0
   18106 WA1  8829 TIP3 OH2  OT    -0.834000       15.9994           0
   18107 WA1  8829 TIP3 H1   HT     0.417000        1.0080           0
   18108 WA1  8829 TIP3 H2   HT     0.417000        1.0080           0
   18109 WA1  8833 TIP3 OH2  OT    -0.834000       15.9994           0
   18110 WA1  8833 TIP3 H1   HT     0.417000        1.0080           0
   18111 WA1  8833 TIP3 H2   HT     0.417000        1.0080           0
   18112 WA1  8836 TIP3 OH2  OT    -0.834000       15.9994           0
   18113 WA1  8836 TIP3 H1   HT     0.417000        1.0080           0
   18114 WA1  8836 TIP3 H2   HT     0.417000        1.0080           0
   18115 WA1  8843 TIP3 OH2  OT    -0.834000       15.9994           0
   18116 WA1  8843 TIP3 H1   HT     0.417000        1.0080           0
   18117 WA1  8843 TIP3 H2   HT     0.417000        1.0080           0
   18118 WA1  8845 TIP3 OH2  OT    -0.834000       15.9994           0
   18119 WA1  8845 TIP3 H1   HT     0.417000        1.0080           0
   18120 WA1  8845 TIP3 H2   HT     0.417000        1.0080           0
   18121 WA1  8846 TIP3 OH2  OT    -0.834000       15.9994           0
   18122 WA1  8846 TIP3 H1   HT     0.417000        1.0080           0
   18123 WA1  8846 TIP3 H2   HT     0.417000        1.0080           0
   18124 WA1  8847 TIP3 OH2  OT    -0.834000       15.9994           0
   18125 WA1  8847 TIP3 H1   HT     0.417000        1.0080           0
   18126 WA1  8847 TIP3 H2   HT     0.417000        1.0080           0
   18127 WA1  8849 TIP3 OH2  OT    -0.834000       15.9994           0
   18128 WA1  8849 TIP3 H1   HT     0.417000        1.0080           0
   18129 WA1  8849 TIP3 H2   HT     0.417000        1.0080           0
   18130 WA1  8850 TIP3 OH2  OT    -0.834000       15.9994           0
   18131 WA1  8850 TIP3 H1   HT     0.417000        1.0080           0
   18132 WA1  8850 TIP3 H2   HT     0.417000        1.0080           0
   18133 WA1  8851 TIP3 OH2  OT    -0.834000       15.9994           0
   18134 WA1  8851 TIP3 H1   HT     0.417000        1.0080           0
   18135 WA1  8851 TIP3 H2   HT     0.417000        1.0080           0
   18136 WA1  8852 TIP3 OH2  OT    -0.834000       15.9994           0
   18137 WA1  8852 TIP3 H1   HT     0.417000        1.0080           0
   18138 WA1  8852 TIP3 H2   HT     0.417000        1.0080           0
   18139 WA1  8855 TIP3 OH2  OT    -0.834000       15.9994           0
   18140 WA1  8855 TIP3 H1   HT     0.417000        1.0080           0
   18141 WA1  8855 TIP3 H2   HT     0.417000        1.0080           0
   18142 WA1  8856 TIP3 OH2  OT    -0.834000       15.9994           0
   18143 WA1  8856 TIP3 H1   HT     0.417000        1.0080           0
   18144 WA1  8856 TIP3 H2   HT     0.417000        1.0080           0
   18145 WA1  8857 TIP3 OH2  OT    -0.834000       15.9994           0
   18146 WA1  8857 TIP3 H1   HT     0.417000        1.0080           0
   18147 WA1  8857 TIP3 H2   HT     0.417000        1.0080           0
   18148 WA1  8858 TIP3 OH2  OT    -0.834000       15.9994           0
   18149 WA1  8858 TIP3 H1   HT     0.417000        1.0080           0
   18150 WA1  8858 TIP3 H2   HT     0.417000        1.0080           0
   18151 WA1  8863 TIP3 OH2  OT    -0.834000       15.9994           0
   18152 WA1  8863 TIP3 H1   HT     0.417000        1.0080           0
   18153 WA1  8863 TIP3 H2   HT     0.417000        1.0080           0
   18154 WA1  8865 TIP3 OH2  OT    -0.834000       15.9994           0
   18155 WA1  8865 TIP3 H1   HT     0.417000        1.0080           0
   18156 WA1  8865 TIP3 H2   HT     0.417000        1.0080           0
   18157 WA1  8866 TIP3 OH2  OT    -0.834000       15.9994           0
   18158 WA1  8866 TIP3 H1   HT     0.417000        1.0080           0
   18159 WA1  8866 TIP3 H2   HT     0.417000        1.0080           0
   18160 WA1  8867 TIP3 OH2  OT    -0.834000       15.9994           0
   18161 WA1  8867 TIP3 H1   HT     0.417000        1.0080           0
   18162 WA1  8867 TIP3 H2   HT     0.417000        1.0080           0
   18163 WA1  8869 TIP3 OH2  OT    -0.834000       15.9994           0
   18164 WA1  8869 TIP3 H1   HT     0.417000        1.0080           0
   18165 WA1  8869 TIP3 H2   HT     0.417000        1.0080           0
   18166 WA1  8870 TIP3 OH2  OT    -0.834000       15.9994           0
   18167 WA1  8870 TIP3 H1   HT     0.417000        1.0080           0
   18168 WA1  8870 TIP3 H2   HT     0.417000        1.0080           0
   18169 WA1  8874 TIP3 OH2  OT    -0.834000       15.9994           0
   18170 WA1  8874 TIP3 H1   HT     0.417000        1.0080           0
   18171 WA1  8874 TIP3 H2   HT     0.417000        1.0080           0
   18172 WA1  8878 TIP3 OH2  OT    -0.834000       15.9994           0
   18173 WA1  8878 TIP3 H1   HT     0.417000        1.0080           0
   18174 WA1  8878 TIP3 H2   HT     0.417000        1.0080           0
   18175 WA1  8879 TIP3 OH2  OT    -0.834000       15.9994           0
   18176 WA1  8879 TIP3 H1   HT     0.417000        1.0080           0
   18177 WA1  8879 TIP3 H2   HT     0.417000        1.0080           0
   18178 WA1  8880 TIP3 OH2  OT    -0.834000       15.9994           0
   18179 WA1  8880 TIP3 H1   HT     0.417000        1.0080           0
   18180 WA1  8880 TIP3 H2   HT     0.417000        1.0080           0
   18181 WA1  8883 TIP3 OH2  OT    -0.834000       15.9994           0
   18182 WA1  8883 TIP3 H1   HT     0.417000        1.0080           0
   18183 WA1  8883 TIP3 H2   HT     0.417000        1.0080           0
   18184 WA1  8885 TIP3 OH2  OT    -0.834000       15.9994           0
   18185 WA1  8885 TIP3 H1   HT     0.417000        1.0080           0
   18186 WA1  8885 TIP3 H2   HT     0.417000        1.0080           0
   18187 WA1  8886 TIP3 OH2  OT    -0.834000       15.9994           0
   18188 WA1  8886 TIP3 H1   HT     0.417000        1.0080           0
   18189 WA1  8886 TIP3 H2   HT     0.417000        1.0080           0
   18190 WA1  8887 TIP3 OH2  OT    -0.834000       15.9994           0
   18191 WA1  8887 TIP3 H1   HT     0.417000        1.0080           0
   18192 WA1  8887 TIP3 H2   HT     0.417000        1.0080           0
   18193 WA1  8893 TIP3 OH2  OT    -0.834000       15.9994           0
   18194 WA1  8893 TIP3 H1   HT     0.417000        1.0080           0
   18195 WA1  8893 TIP3 H2   HT     0.417000        1.0080           0
   18196 WA1  8894 TIP3 OH2  OT    -0.834000       15.9994           0
   18197 WA1  8894 TIP3 H1   HT     0.417000        1.0080           0
   18198 WA1  8894 TIP3 H2   HT     0.417000        1.0080           0
   18199 WA1  8895 TIP3 OH2  OT    -0.834000       15.9994           0
   18200 WA1  8895 TIP3 H1   HT     0.417000        1.0080           0
   18201 WA1  8895 TIP3 H2   HT     0.417000        1.0080           0
   18202 WA1  8896 TIP3 OH2  OT    -0.834000       15.9994           0
   18203 WA1  8896 TIP3 H1   HT     0.417000        1.0080           0
   18204 WA1  8896 TIP3 H2   HT     0.417000        1.0080           0
   18205 WA1  8898 TIP3 OH2  OT    -0.834000       15.9994           0
   18206 WA1  8898 TIP3 H1   HT     0.417000        1.0080           0
   18207 WA1  8898 TIP3 H2   HT     0.417000        1.0080           0
   18208 WA1  8899 TIP3 OH2  OT    -0.834000       15.9994           0
   18209 WA1  8899 TIP3 H1   HT     0.417000        1.0080           0
   18210 WA1  8899 TIP3 H2   HT     0.417000        1.0080           0
   18211 WA1  8900 TIP3 OH2  OT    -0.834000       15.9994           0
   18212 WA1  8900 TIP3 H1   HT     0.417000        1.0080           0
   18213 WA1  8900 TIP3 H2   HT     0.417000        1.0080           0
   18214 WA1  8903 TIP3 OH2  OT    -0.834000       15.9994           0
   18215 WA1  8903 TIP3 H1   HT     0.417000        1.0080           0
   18216 WA1  8903 TIP3 H2   HT     0.417000        1.0080           0
   18217 WA1  8904 TIP3 OH2  OT    -0.834000       15.9994           0
   18218 WA1  8904 TIP3 H1   HT     0.417000        1.0080           0
   18219 WA1  8904 TIP3 H2   HT     0.417000        1.0080           0
   18220 WA1  8905 TIP3 OH2  OT    -0.834000       15.9994           0
   18221 WA1  8905 TIP3 H1   HT     0.417000        1.0080           0
   18222 WA1  8905 TIP3 H2   HT     0.417000        1.0080           0
   18223 WA1  8907 TIP3 OH2  OT    -0.834000       15.9994           0
   18224 WA1  8907 TIP3 H1   HT     0.417000        1.0080           0
   18225 WA1  8907 TIP3 H2   HT     0.417000        1.0080           0
   18226 WA1  8908 TIP3 OH2  OT    -0.834000       15.9994           0
   18227 WA1  8908 TIP3 H1   HT     0.417000        1.0080           0
   18228 WA1  8908 TIP3 H2   HT     0.417000        1.0080           0
   18229 WA1  8910 TIP3 OH2  OT    -0.834000       15.9994           0
   18230 WA1  8910 TIP3 H1   HT     0.417000        1.0080           0
   18231 WA1  8910 TIP3 H2   HT     0.417000        1.0080           0
   18232 WA1  8911 TIP3 OH2  OT    -0.834000       15.9994           0
   18233 WA1  8911 TIP3 H1   HT     0.417000        1.0080           0
   18234 WA1  8911 TIP3 H2   HT     0.417000        1.0080           0
   18235 WA1  8912 TIP3 OH2  OT    -0.834000       15.9994           0
   18236 WA1  8912 TIP3 H1   HT     0.417000        1.0080           0
   18237 WA1  8912 TIP3 H2   HT     0.417000        1.0080           0
   18238 WA1  8918 TIP3 OH2  OT    -0.834000       15.9994           0
   18239 WA1  8918 TIP3 H1   HT     0.417000        1.0080           0
   18240 WA1  8918 TIP3 H2   HT     0.417000        1.0080           0
   18241 WA1  8919 TIP3 OH2  OT    -0.834000       15.9994           0
   18242 WA1  8919 TIP3 H1   HT     0.417000        1.0080           0
   18243 WA1  8919 TIP3 H2   HT     0.417000        1.0080           0
   18244 WA1  8920 TIP3 OH2  OT    -0.834000       15.9994           0
   18245 WA1  8920 TIP3 H1   HT     0.417000        1.0080           0
   18246 WA1  8920 TIP3 H2   HT     0.417000        1.0080           0
   18247 WA1  8922 TIP3 OH2  OT    -0.834000       15.9994           0
   18248 WA1  8922 TIP3 H1   HT     0.417000        1.0080           0
   18249 WA1  8922 TIP3 H2   HT     0.417000        1.0080           0
   18250 WA1  8926 TIP3 OH2  OT    -0.834000       15.9994           0
   18251 WA1  8926 TIP3 H1   HT     0.417000        1.0080           0
   18252 WA1  8926 TIP3 H2   HT     0.417000        1.0080           0
   18253 WA1  8927 TIP3 OH2  OT    -0.834000       15.9994           0
   18254 WA1  8927 TIP3 H1   HT     0.417000        1.0080           0
   18255 WA1  8927 TIP3 H2   HT     0.417000        1.0080           0
   18256 WA1  8928 TIP3 OH2  OT    -0.834000       15.9994           0
   18257 WA1  8928 TIP3 H1   HT     0.417000        1.0080           0
   18258 WA1  8928 TIP3 H2   HT     0.417000        1.0080           0
   18259 WA1  8930 TIP3 OH2  OT    -0.834000       15.9994           0
   18260 WA1  8930 TIP3 H1   HT     0.417000        1.0080           0
   18261 WA1  8930 TIP3 H2   HT     0.417000        1.0080           0
   18262 WA1  8931 TIP3 OH2  OT    -0.834000       15.9994           0
   18263 WA1  8931 TIP3 H1   HT     0.417000        1.0080           0
   18264 WA1  8931 TIP3 H2   HT     0.417000        1.0080           0
   18265 WA1  8933 TIP3 OH2  OT    -0.834000       15.9994           0
   18266 WA1  8933 TIP3 H1   HT     0.417000        1.0080           0
   18267 WA1  8933 TIP3 H2   HT     0.417000        1.0080           0
   18268 WA1  8934 TIP3 OH2  OT    -0.834000       15.9994           0
   18269 WA1  8934 TIP3 H1   HT     0.417000        1.0080           0
   18270 WA1  8934 TIP3 H2   HT     0.417000        1.0080           0
   18271 WA1  8935 TIP3 OH2  OT    -0.834000       15.9994           0
   18272 WA1  8935 TIP3 H1   HT     0.417000        1.0080           0
   18273 WA1  8935 TIP3 H2   HT     0.417000        1.0080           0
   18274 WA1  8936 TIP3 OH2  OT    -0.834000       15.9994           0
   18275 WA1  8936 TIP3 H1   HT     0.417000        1.0080           0
   18276 WA1  8936 TIP3 H2   HT     0.417000        1.0080           0
   18277 WA1  8937 TIP3 OH2  OT    -0.834000       15.9994           0
   18278 WA1  8937 TIP3 H1   HT     0.417000        1.0080           0
   18279 WA1  8937 TIP3 H2   HT     0.417000        1.0080           0
   18280 WA1  8938 TIP3 OH2  OT    -0.834000       15.9994           0
   18281 WA1  8938 TIP3 H1   HT     0.417000        1.0080           0
   18282 WA1  8938 TIP3 H2   HT     0.417000        1.0080           0
   18283 WA1  8939 TIP3 OH2  OT    -0.834000       15.9994           0
   18284 WA1  8939 TIP3 H1   HT     0.417000        1.0080           0
   18285 WA1  8939 TIP3 H2   HT     0.417000        1.0080           0
   18286 WA1  8940 TIP3 OH2  OT    -0.834000       15.9994           0
   18287 WA1  8940 TIP3 H1   HT     0.417000        1.0080           0
   18288 WA1  8940 TIP3 H2   HT     0.417000        1.0080           0
   18289 WA1  8947 TIP3 OH2  OT    -0.834000       15.9994           0
   18290 WA1  8947 TIP3 H1   HT     0.417000        1.0080           0
   18291 WA1  8947 TIP3 H2   HT     0.417000        1.0080           0
   18292 WA1  8949 TIP3 OH2  OT    -0.834000       15.9994           0
   18293 WA1  8949 TIP3 H1   HT     0.417000        1.0080           0
   18294 WA1  8949 TIP3 H2   HT     0.417000        1.0080           0
   18295 WA1  8950 TIP3 OH2  OT    -0.834000       15.9994           0
   18296 WA1  8950 TIP3 H1   HT     0.417000        1.0080           0
   18297 WA1  8950 TIP3 H2   HT     0.417000        1.0080           0
   18298 WA1  8952 TIP3 OH2  OT    -0.834000       15.9994           0
   18299 WA1  8952 TIP3 H1   HT     0.417000        1.0080           0
   18300 WA1  8952 TIP3 H2   HT     0.417000        1.0080           0
   18301 WA1  8954 TIP3 OH2  OT    -0.834000       15.9994           0
   18302 WA1  8954 TIP3 H1   HT     0.417000        1.0080           0
   18303 WA1  8954 TIP3 H2   HT     0.417000        1.0080           0
   18304 WA1  8956 TIP3 OH2  OT    -0.834000       15.9994           0
   18305 WA1  8956 TIP3 H1   HT     0.417000        1.0080           0
   18306 WA1  8956 TIP3 H2   HT     0.417000        1.0080           0
   18307 WA1  8957 TIP3 OH2  OT    -0.834000       15.9994           0
   18308 WA1  8957 TIP3 H1   HT     0.417000        1.0080           0
   18309 WA1  8957 TIP3 H2   HT     0.417000        1.0080           0
   18310 WA1  8958 TIP3 OH2  OT    -0.834000       15.9994           0
   18311 WA1  8958 TIP3 H1   HT     0.417000        1.0080           0
   18312 WA1  8958 TIP3 H2   HT     0.417000        1.0080           0
   18313 WA1  8959 TIP3 OH2  OT    -0.834000       15.9994           0
   18314 WA1  8959 TIP3 H1   HT     0.417000        1.0080           0
   18315 WA1  8959 TIP3 H2   HT     0.417000        1.0080           0
   18316 WA1  8960 TIP3 OH2  OT    -0.834000       15.9994           0
   18317 WA1  8960 TIP3 H1   HT     0.417000        1.0080           0
   18318 WA1  8960 TIP3 H2   HT     0.417000        1.0080           0
   18319 WA1  8961 TIP3 OH2  OT    -0.834000       15.9994           0
   18320 WA1  8961 TIP3 H1   HT     0.417000        1.0080           0
   18321 WA1  8961 TIP3 H2   HT     0.417000        1.0080           0
   18322 WA1  8962 TIP3 OH2  OT    -0.834000       15.9994           0
   18323 WA1  8962 TIP3 H1   HT     0.417000        1.0080           0
   18324 WA1  8962 TIP3 H2   HT     0.417000        1.0080           0
   18325 WA1  8963 TIP3 OH2  OT    -0.834000       15.9994           0
   18326 WA1  8963 TIP3 H1   HT     0.417000        1.0080           0
   18327 WA1  8963 TIP3 H2   HT     0.417000        1.0080           0
   18328 WA1  8965 TIP3 OH2  OT    -0.834000       15.9994           0
   18329 WA1  8965 TIP3 H1   HT     0.417000        1.0080           0
   18330 WA1  8965 TIP3 H2   HT     0.417000        1.0080           0
   18331 WA1  8966 TIP3 OH2  OT    -0.834000       15.9994           0
   18332 WA1  8966 TIP3 H1   HT     0.417000        1.0080           0
   18333 WA1  8966 TIP3 H2   HT     0.417000        1.0080           0
   18334 WA1  8969 TIP3 OH2  OT    -0.834000       15.9994           0
   18335 WA1  8969 TIP3 H1   HT     0.417000        1.0080           0
   18336 WA1  8969 TIP3 H2   HT     0.417000        1.0080           0
   18337 WA1  8970 TIP3 OH2  OT    -0.834000       15.9994           0
   18338 WA1  8970 TIP3 H1   HT     0.417000        1.0080           0
   18339 WA1  8970 TIP3 H2   HT     0.417000        1.0080           0
   18340 WA1  8972 TIP3 OH2  OT    -0.834000       15.9994           0
   18341 WA1  8972 TIP3 H1   HT     0.417000        1.0080           0
   18342 WA1  8972 TIP3 H2   HT     0.417000        1.0080           0
   18343 WA1  8973 TIP3 OH2  OT    -0.834000       15.9994           0
   18344 WA1  8973 TIP3 H1   HT     0.417000        1.0080           0
   18345 WA1  8973 TIP3 H2   HT     0.417000        1.0080           0
   18346 WA1  8975 TIP3 OH2  OT    -0.834000       15.9994           0
   18347 WA1  8975 TIP3 H1   HT     0.417000        1.0080           0
   18348 WA1  8975 TIP3 H2   HT     0.417000        1.0080           0
   18349 WA1  8976 TIP3 OH2  OT    -0.834000       15.9994           0
   18350 WA1  8976 TIP3 H1   HT     0.417000        1.0080           0
   18351 WA1  8976 TIP3 H2   HT     0.417000        1.0080           0
   18352 WA1  8977 TIP3 OH2  OT    -0.834000       15.9994           0
   18353 WA1  8977 TIP3 H1   HT     0.417000        1.0080           0
   18354 WA1  8977 TIP3 H2   HT     0.417000        1.0080           0
   18355 WA1  8981 TIP3 OH2  OT    -0.834000       15.9994           0
   18356 WA1  8981 TIP3 H1   HT     0.417000        1.0080           0
   18357 WA1  8981 TIP3 H2   HT     0.417000        1.0080           0
   18358 WA1  8982 TIP3 OH2  OT    -0.834000       15.9994           0
   18359 WA1  8982 TIP3 H1   HT     0.417000        1.0080           0
   18360 WA1  8982 TIP3 H2   HT     0.417000        1.0080           0
   18361 WA1  8984 TIP3 OH2  OT    -0.834000       15.9994           0
   18362 WA1  8984 TIP3 H1   HT     0.417000        1.0080           0
   18363 WA1  8984 TIP3 H2   HT     0.417000        1.0080           0
   18364 WA1  8985 TIP3 OH2  OT    -0.834000       15.9994           0
   18365 WA1  8985 TIP3 H1   HT     0.417000        1.0080           0
   18366 WA1  8985 TIP3 H2   HT     0.417000        1.0080           0
   18367 WA1  8986 TIP3 OH2  OT    -0.834000       15.9994           0
   18368 WA1  8986 TIP3 H1   HT     0.417000        1.0080           0
   18369 WA1  8986 TIP3 H2   HT     0.417000        1.0080           0
   18370 WA1  8988 TIP3 OH2  OT    -0.834000       15.9994           0
   18371 WA1  8988 TIP3 H1   HT     0.417000        1.0080           0
   18372 WA1  8988 TIP3 H2   HT     0.417000        1.0080           0
   18373 WA1  8990 TIP3 OH2  OT    -0.834000       15.9994           0
   18374 WA1  8990 TIP3 H1   HT     0.417000        1.0080           0
   18375 WA1  8990 TIP3 H2   HT     0.417000        1.0080           0
   18376 WA1  8993 TIP3 OH2  OT    -0.834000       15.9994           0
   18377 WA1  8993 TIP3 H1   HT     0.417000        1.0080           0
   18378 WA1  8993 TIP3 H2   HT     0.417000        1.0080           0
   18379 WA1  8994 TIP3 OH2  OT    -0.834000       15.9994           0
   18380 WA1  8994 TIP3 H1   HT     0.417000        1.0080           0
   18381 WA1  8994 TIP3 H2   HT     0.417000        1.0080           0
   18382 WA1  8998 TIP3 OH2  OT    -0.834000       15.9994           0
   18383 WA1  8998 TIP3 H1   HT     0.417000        1.0080           0
   18384 WA1  8998 TIP3 H2   HT     0.417000        1.0080           0
   18385 WA1  8999 TIP3 OH2  OT    -0.834000       15.9994           0
   18386 WA1  8999 TIP3 H1   HT     0.417000        1.0080           0
   18387 WA1  8999 TIP3 H2   HT     0.417000        1.0080           0
   18388 WA1  9003 TIP3 OH2  OT    -0.834000       15.9994           0
   18389 WA1  9003 TIP3 H1   HT     0.417000        1.0080           0
   18390 WA1  9003 TIP3 H2   HT     0.417000        1.0080           0
   18391 WA1  9004 TIP3 OH2  OT    -0.834000       15.9994           0
   18392 WA1  9004 TIP3 H1   HT     0.417000        1.0080           0
   18393 WA1  9004 TIP3 H2   HT     0.417000        1.0080           0
   18394 WA1  9006 TIP3 OH2  OT    -0.834000       15.9994           0
   18395 WA1  9006 TIP3 H1   HT     0.417000        1.0080           0
   18396 WA1  9006 TIP3 H2   HT     0.417000        1.0080           0
   18397 WA1  9013 TIP3 OH2  OT    -0.834000       15.9994           0
   18398 WA1  9013 TIP3 H1   HT     0.417000        1.0080           0
   18399 WA1  9013 TIP3 H2   HT     0.417000        1.0080           0
   18400 WA1  9015 TIP3 OH2  OT    -0.834000       15.9994           0
   18401 WA1  9015 TIP3 H1   HT     0.417000        1.0080           0
   18402 WA1  9015 TIP3 H2   HT     0.417000        1.0080           0
   18403 WA1  9017 TIP3 OH2  OT    -0.834000       15.9994           0
   18404 WA1  9017 TIP3 H1   HT     0.417000        1.0080           0
   18405 WA1  9017 TIP3 H2   HT     0.417000        1.0080           0
   18406 WA1  9019 TIP3 OH2  OT    -0.834000       15.9994           0
   18407 WA1  9019 TIP3 H1   HT     0.417000        1.0080           0
   18408 WA1  9019 TIP3 H2   HT     0.417000        1.0080           0
   18409 WA1  9022 TIP3 OH2  OT    -0.834000       15.9994           0
   18410 WA1  9022 TIP3 H1   HT     0.417000        1.0080           0
   18411 WA1  9022 TIP3 H2   HT     0.417000        1.0080           0
   18412 WA1  9023 TIP3 OH2  OT    -0.834000       15.9994           0
   18413 WA1  9023 TIP3 H1   HT     0.417000        1.0080           0
   18414 WA1  9023 TIP3 H2   HT     0.417000        1.0080           0
   18415 WA1  9024 TIP3 OH2  OT    -0.834000       15.9994           0
   18416 WA1  9024 TIP3 H1   HT     0.417000        1.0080           0
   18417 WA1  9024 TIP3 H2   HT     0.417000        1.0080           0
   18418 WA1  9028 TIP3 OH2  OT    -0.834000       15.9994           0
   18419 WA1  9028 TIP3 H1   HT     0.417000        1.0080           0
   18420 WA1  9028 TIP3 H2   HT     0.417000        1.0080           0
   18421 WA1  9033 TIP3 OH2  OT    -0.834000       15.9994           0
   18422 WA1  9033 TIP3 H1   HT     0.417000        1.0080           0
   18423 WA1  9033 TIP3 H2   HT     0.417000        1.0080           0
   18424 WA1  9034 TIP3 OH2  OT    -0.834000       15.9994           0
   18425 WA1  9034 TIP3 H1   HT     0.417000        1.0080           0
   18426 WA1  9034 TIP3 H2   HT     0.417000        1.0080           0
   18427 WA1  9035 TIP3 OH2  OT    -0.834000       15.9994           0
   18428 WA1  9035 TIP3 H1   HT     0.417000        1.0080           0
   18429 WA1  9035 TIP3 H2   HT     0.417000        1.0080           0
   18430 WA1  9037 TIP3 OH2  OT    -0.834000       15.9994           0
   18431 WA1  9037 TIP3 H1   HT     0.417000        1.0080           0
   18432 WA1  9037 TIP3 H2   HT     0.417000        1.0080           0
   18433 WA1  9039 TIP3 OH2  OT    -0.834000       15.9994           0
   18434 WA1  9039 TIP3 H1   HT     0.417000        1.0080           0
   18435 WA1  9039 TIP3 H2   HT     0.417000        1.0080           0
   18436 WA1  9040 TIP3 OH2  OT    -0.834000       15.9994           0
   18437 WA1  9040 TIP3 H1   HT     0.417000        1.0080           0
   18438 WA1  9040 TIP3 H2   HT     0.417000        1.0080           0
   18439 WA1  9041 TIP3 OH2  OT    -0.834000       15.9994           0
   18440 WA1  9041 TIP3 H1   HT     0.417000        1.0080           0
   18441 WA1  9041 TIP3 H2   HT     0.417000        1.0080           0
   18442 WA1  9042 TIP3 OH2  OT    -0.834000       15.9994           0
   18443 WA1  9042 TIP3 H1   HT     0.417000        1.0080           0
   18444 WA1  9042 TIP3 H2   HT     0.417000        1.0080           0
   18445 WA1  9044 TIP3 OH2  OT    -0.834000       15.9994           0
   18446 WA1  9044 TIP3 H1   HT     0.417000        1.0080           0
   18447 WA1  9044 TIP3 H2   HT     0.417000        1.0080           0
   18448 WA1  9045 TIP3 OH2  OT    -0.834000       15.9994           0
   18449 WA1  9045 TIP3 H1   HT     0.417000        1.0080           0
   18450 WA1  9045 TIP3 H2   HT     0.417000        1.0080           0
   18451 WA1  9047 TIP3 OH2  OT    -0.834000       15.9994           0
   18452 WA1  9047 TIP3 H1   HT     0.417000        1.0080           0
   18453 WA1  9047 TIP3 H2   HT     0.417000        1.0080           0
   18454 WA1  9048 TIP3 OH2  OT    -0.834000       15.9994           0
   18455 WA1  9048 TIP3 H1   HT     0.417000        1.0080           0
   18456 WA1  9048 TIP3 H2   HT     0.417000        1.0080           0
   18457 WA1  9049 TIP3 OH2  OT    -0.834000       15.9994           0
   18458 WA1  9049 TIP3 H1   HT     0.417000        1.0080           0
   18459 WA1  9049 TIP3 H2   HT     0.417000        1.0080           0
   18460 WA1  9050 TIP3 OH2  OT    -0.834000       15.9994           0
   18461 WA1  9050 TIP3 H1   HT     0.417000        1.0080           0
   18462 WA1  9050 TIP3 H2   HT     0.417000        1.0080           0
   18463 WA1  9051 TIP3 OH2  OT    -0.834000       15.9994           0
   18464 WA1  9051 TIP3 H1   HT     0.417000        1.0080           0
   18465 WA1  9051 TIP3 H2   HT     0.417000        1.0080           0
   18466 WA1  9054 TIP3 OH2  OT    -0.834000       15.9994           0
   18467 WA1  9054 TIP3 H1   HT     0.417000        1.0080           0
   18468 WA1  9054 TIP3 H2   HT     0.417000        1.0080           0
   18469 WA1  9055 TIP3 OH2  OT    -0.834000       15.9994           0
   18470 WA1  9055 TIP3 H1   HT     0.417000        1.0080           0
   18471 WA1  9055 TIP3 H2   HT     0.417000        1.0080           0
   18472 WA1  9056 TIP3 OH2  OT    -0.834000       15.9994           0
   18473 WA1  9056 TIP3 H1   HT     0.417000        1.0080           0
   18474 WA1  9056 TIP3 H2   HT     0.417000        1.0080           0
   18475 WA1  9058 TIP3 OH2  OT    -0.834000       15.9994           0
   18476 WA1  9058 TIP3 H1   HT     0.417000        1.0080           0
   18477 WA1  9058 TIP3 H2   HT     0.417000        1.0080           0
   18478 WA1  9059 TIP3 OH2  OT    -0.834000       15.9994           0
   18479 WA1  9059 TIP3 H1   HT     0.417000        1.0080           0
   18480 WA1  9059 TIP3 H2   HT     0.417000        1.0080           0
   18481 WA1  9063 TIP3 OH2  OT    -0.834000       15.9994           0
   18482 WA1  9063 TIP3 H1   HT     0.417000        1.0080           0
   18483 WA1  9063 TIP3 H2   HT     0.417000        1.0080           0
   18484 WA1  9071 TIP3 OH2  OT    -0.834000       15.9994           0
   18485 WA1  9071 TIP3 H1   HT     0.417000        1.0080           0
   18486 WA1  9071 TIP3 H2   HT     0.417000        1.0080           0
   18487 WA1  9072 TIP3 OH2  OT    -0.834000       15.9994           0
   18488 WA1  9072 TIP3 H1   HT     0.417000        1.0080           0
   18489 WA1  9072 TIP3 H2   HT     0.417000        1.0080           0
   18490 WA1  9073 TIP3 OH2  OT    -0.834000       15.9994           0
   18491 WA1  9073 TIP3 H1   HT     0.417000        1.0080           0
   18492 WA1  9073 TIP3 H2   HT     0.417000        1.0080           0
   18493 WA1  9074 TIP3 OH2  OT    -0.834000       15.9994           0
   18494 WA1  9074 TIP3 H1   HT     0.417000        1.0080           0
   18495 WA1  9074 TIP3 H2   HT     0.417000        1.0080           0
   18496 WA1  9075 TIP3 OH2  OT    -0.834000       15.9994           0
   18497 WA1  9075 TIP3 H1   HT     0.417000        1.0080           0
   18498 WA1  9075 TIP3 H2   HT     0.417000        1.0080           0
   18499 WA1  9076 TIP3 OH2  OT    -0.834000       15.9994           0
   18500 WA1  9076 TIP3 H1   HT     0.417000        1.0080           0
   18501 WA1  9076 TIP3 H2   HT     0.417000        1.0080           0
   18502 WA1  9079 TIP3 OH2  OT    -0.834000       15.9994           0
   18503 WA1  9079 TIP3 H1   HT     0.417000        1.0080           0
   18504 WA1  9079 TIP3 H2   HT     0.417000        1.0080           0
   18505 WA1  9080 TIP3 OH2  OT    -0.834000       15.9994           0
   18506 WA1  9080 TIP3 H1   HT     0.417000        1.0080           0
   18507 WA1  9080 TIP3 H2   HT     0.417000        1.0080           0
   18508 WA1  9082 TIP3 OH2  OT    -0.834000       15.9994           0
   18509 WA1  9082 TIP3 H1   HT     0.417000        1.0080           0
   18510 WA1  9082 TIP3 H2   HT     0.417000        1.0080           0
   18511 WA1  9084 TIP3 OH2  OT    -0.834000       15.9994           0
   18512 WA1  9084 TIP3 H1   HT     0.417000        1.0080           0
   18513 WA1  9084 TIP3 H2   HT     0.417000        1.0080           0
   18514 WA1  9085 TIP3 OH2  OT    -0.834000       15.9994           0
   18515 WA1  9085 TIP3 H1   HT     0.417000        1.0080           0
   18516 WA1  9085 TIP3 H2   HT     0.417000        1.0080           0
   18517 WA1  9087 TIP3 OH2  OT    -0.834000       15.9994           0
   18518 WA1  9087 TIP3 H1   HT     0.417000        1.0080           0
   18519 WA1  9087 TIP3 H2   HT     0.417000        1.0080           0
   18520 WA1  9093 TIP3 OH2  OT    -0.834000       15.9994           0
   18521 WA1  9093 TIP3 H1   HT     0.417000        1.0080           0
   18522 WA1  9093 TIP3 H2   HT     0.417000        1.0080           0
   18523 WA1  9095 TIP3 OH2  OT    -0.834000       15.9994           0
   18524 WA1  9095 TIP3 H1   HT     0.417000        1.0080           0
   18525 WA1  9095 TIP3 H2   HT     0.417000        1.0080           0
   18526 WA1  9096 TIP3 OH2  OT    -0.834000       15.9994           0
   18527 WA1  9096 TIP3 H1   HT     0.417000        1.0080           0
   18528 WA1  9096 TIP3 H2   HT     0.417000        1.0080           0
   18529 WA1  9097 TIP3 OH2  OT    -0.834000       15.9994           0
   18530 WA1  9097 TIP3 H1   HT     0.417000        1.0080           0
   18531 WA1  9097 TIP3 H2   HT     0.417000        1.0080           0
   18532 WA1  9099 TIP3 OH2  OT    -0.834000       15.9994           0
   18533 WA1  9099 TIP3 H1   HT     0.417000        1.0080           0
   18534 WA1  9099 TIP3 H2   HT     0.417000        1.0080           0
   18535 WA1  9102 TIP3 OH2  OT    -0.834000       15.9994           0
   18536 WA1  9102 TIP3 H1   HT     0.417000        1.0080           0
   18537 WA1  9102 TIP3 H2   HT     0.417000        1.0080           0
   18538 WA1  9104 TIP3 OH2  OT    -0.834000       15.9994           0
   18539 WA1  9104 TIP3 H1   HT     0.417000        1.0080           0
   18540 WA1  9104 TIP3 H2   HT     0.417000        1.0080           0
   18541 WA1  9105 TIP3 OH2  OT    -0.834000       15.9994           0
   18542 WA1  9105 TIP3 H1   HT     0.417000        1.0080           0
   18543 WA1  9105 TIP3 H2   HT     0.417000        1.0080           0
   18544 WA1  9106 TIP3 OH2  OT    -0.834000       15.9994           0
   18545 WA1  9106 TIP3 H1   HT     0.417000        1.0080           0
   18546 WA1  9106 TIP3 H2   HT     0.417000        1.0080           0
   18547 WA1  9107 TIP3 OH2  OT    -0.834000       15.9994           0
   18548 WA1  9107 TIP3 H1   HT     0.417000        1.0080           0
   18549 WA1  9107 TIP3 H2   HT     0.417000        1.0080           0
   18550 WA1  9108 TIP3 OH2  OT    -0.834000       15.9994           0
   18551 WA1  9108 TIP3 H1   HT     0.417000        1.0080           0
   18552 WA1  9108 TIP3 H2   HT     0.417000        1.0080           0
   18553 WA1  9109 TIP3 OH2  OT    -0.834000       15.9994           0
   18554 WA1  9109 TIP3 H1   HT     0.417000        1.0080           0
   18555 WA1  9109 TIP3 H2   HT     0.417000        1.0080           0
   18556 WA1  9110 TIP3 OH2  OT    -0.834000       15.9994           0
   18557 WA1  9110 TIP3 H1   HT     0.417000        1.0080           0
   18558 WA1  9110 TIP3 H2   HT     0.417000        1.0080           0
   18559 WA1  9112 TIP3 OH2  OT    -0.834000       15.9994           0
   18560 WA1  9112 TIP3 H1   HT     0.417000        1.0080           0
   18561 WA1  9112 TIP3 H2   HT     0.417000        1.0080           0
   18562 WA1  9116 TIP3 OH2  OT    -0.834000       15.9994           0
   18563 WA1  9116 TIP3 H1   HT     0.417000        1.0080           0
   18564 WA1  9116 TIP3 H2   HT     0.417000        1.0080           0
   18565 WA1  9124 TIP3 OH2  OT    -0.834000       15.9994           0
   18566 WA1  9124 TIP3 H1   HT     0.417000        1.0080           0
   18567 WA1  9124 TIP3 H2   HT     0.417000        1.0080           0
   18568 WA1  9125 TIP3 OH2  OT    -0.834000       15.9994           0
   18569 WA1  9125 TIP3 H1   HT     0.417000        1.0080           0
   18570 WA1  9125 TIP3 H2   HT     0.417000        1.0080           0
   18571 WA1  9128 TIP3 OH2  OT    -0.834000       15.9994           0
   18572 WA1  9128 TIP3 H1   HT     0.417000        1.0080           0
   18573 WA1  9128 TIP3 H2   HT     0.417000        1.0080           0
   18574 WA1  9129 TIP3 OH2  OT    -0.834000       15.9994           0
   18575 WA1  9129 TIP3 H1   HT     0.417000        1.0080           0
   18576 WA1  9129 TIP3 H2   HT     0.417000        1.0080           0
   18577 WA1  9130 TIP3 OH2  OT    -0.834000       15.9994           0
   18578 WA1  9130 TIP3 H1   HT     0.417000        1.0080           0
   18579 WA1  9130 TIP3 H2   HT     0.417000        1.0080           0
   18580 WA1  9134 TIP3 OH2  OT    -0.834000       15.9994           0
   18581 WA1  9134 TIP3 H1   HT     0.417000        1.0080           0
   18582 WA1  9134 TIP3 H2   HT     0.417000        1.0080           0
   18583 WA1  9136 TIP3 OH2  OT    -0.834000       15.9994           0
   18584 WA1  9136 TIP3 H1   HT     0.417000        1.0080           0
   18585 WA1  9136 TIP3 H2   HT     0.417000        1.0080           0
   18586 WA1  9139 TIP3 OH2  OT    -0.834000       15.9994           0
   18587 WA1  9139 TIP3 H1   HT     0.417000        1.0080           0
   18588 WA1  9139 TIP3 H2   HT     0.417000        1.0080           0
   18589 WA1  9140 TIP3 OH2  OT    -0.834000       15.9994           0
   18590 WA1  9140 TIP3 H1   HT     0.417000        1.0080           0
   18591 WA1  9140 TIP3 H2   HT     0.417000        1.0080           0
   18592 WA1  9142 TIP3 OH2  OT    -0.834000       15.9994           0
   18593 WA1  9142 TIP3 H1   HT     0.417000        1.0080           0
   18594 WA1  9142 TIP3 H2   HT     0.417000        1.0080           0
   18595 WA1  9144 TIP3 OH2  OT    -0.834000       15.9994           0
   18596 WA1  9144 TIP3 H1   HT     0.417000        1.0080           0
   18597 WA1  9144 TIP3 H2   HT     0.417000        1.0080           0
   18598 WA1  9145 TIP3 OH2  OT    -0.834000       15.9994           0
   18599 WA1  9145 TIP3 H1   HT     0.417000        1.0080           0
   18600 WA1  9145 TIP3 H2   HT     0.417000        1.0080           0
   18601 WA1  9147 TIP3 OH2  OT    -0.834000       15.9994           0
   18602 WA1  9147 TIP3 H1   HT     0.417000        1.0080           0
   18603 WA1  9147 TIP3 H2   HT     0.417000        1.0080           0
   18604 WA1  9154 TIP3 OH2  OT    -0.834000       15.9994           0
   18605 WA1  9154 TIP3 H1   HT     0.417000        1.0080           0
   18606 WA1  9154 TIP3 H2   HT     0.417000        1.0080           0
   18607 WA1  9157 TIP3 OH2  OT    -0.834000       15.9994           0
   18608 WA1  9157 TIP3 H1   HT     0.417000        1.0080           0
   18609 WA1  9157 TIP3 H2   HT     0.417000        1.0080           0
   18610 WA1  9158 TIP3 OH2  OT    -0.834000       15.9994           0
   18611 WA1  9158 TIP3 H1   HT     0.417000        1.0080           0
   18612 WA1  9158 TIP3 H2   HT     0.417000        1.0080           0
   18613 WA1  9161 TIP3 OH2  OT    -0.834000       15.9994           0
   18614 WA1  9161 TIP3 H1   HT     0.417000        1.0080           0
   18615 WA1  9161 TIP3 H2   HT     0.417000        1.0080           0
   18616 WA1  9162 TIP3 OH2  OT    -0.834000       15.9994           0
   18617 WA1  9162 TIP3 H1   HT     0.417000        1.0080           0
   18618 WA1  9162 TIP3 H2   HT     0.417000        1.0080           0
   18619 WA1  9165 TIP3 OH2  OT    -0.834000       15.9994           0
   18620 WA1  9165 TIP3 H1   HT     0.417000        1.0080           0
   18621 WA1  9165 TIP3 H2   HT     0.417000        1.0080           0
   18622 WA1  9167 TIP3 OH2  OT    -0.834000       15.9994           0
   18623 WA1  9167 TIP3 H1   HT     0.417000        1.0080           0
   18624 WA1  9167 TIP3 H2   HT     0.417000        1.0080           0
   18625 WA1  9168 TIP3 OH2  OT    -0.834000       15.9994           0
   18626 WA1  9168 TIP3 H1   HT     0.417000        1.0080           0
   18627 WA1  9168 TIP3 H2   HT     0.417000        1.0080           0
   18628 WA1  9169 TIP3 OH2  OT    -0.834000       15.9994           0
   18629 WA1  9169 TIP3 H1   HT     0.417000        1.0080           0
   18630 WA1  9169 TIP3 H2   HT     0.417000        1.0080           0
   18631 WA1  9174 TIP3 OH2  OT    -0.834000       15.9994           0
   18632 WA1  9174 TIP3 H1   HT     0.417000        1.0080           0
   18633 WA1  9174 TIP3 H2   HT     0.417000        1.0080           0
   18634 WA1  9175 TIP3 OH2  OT    -0.834000       15.9994           0
   18635 WA1  9175 TIP3 H1   HT     0.417000        1.0080           0
   18636 WA1  9175 TIP3 H2   HT     0.417000        1.0080           0
   18637 WA1  9181 TIP3 OH2  OT    -0.834000       15.9994           0
   18638 WA1  9181 TIP3 H1   HT     0.417000        1.0080           0
   18639 WA1  9181 TIP3 H2   HT     0.417000        1.0080           0
   18640 WA1  9182 TIP3 OH2  OT    -0.834000       15.9994           0
   18641 WA1  9182 TIP3 H1   HT     0.417000        1.0080           0
   18642 WA1  9182 TIP3 H2   HT     0.417000        1.0080           0
   18643 WA1  9183 TIP3 OH2  OT    -0.834000       15.9994           0
   18644 WA1  9183 TIP3 H1   HT     0.417000        1.0080           0
   18645 WA1  9183 TIP3 H2   HT     0.417000        1.0080           0
   18646 WA1  9184 TIP3 OH2  OT    -0.834000       15.9994           0
   18647 WA1  9184 TIP3 H1   HT     0.417000        1.0080           0
   18648 WA1  9184 TIP3 H2   HT     0.417000        1.0080           0
   18649 WA1  9185 TIP3 OH2  OT    -0.834000       15.9994           0
   18650 WA1  9185 TIP3 H1   HT     0.417000        1.0080           0
   18651 WA1  9185 TIP3 H2   HT     0.417000        1.0080           0
   18652 WA1  9186 TIP3 OH2  OT    -0.834000       15.9994           0
   18653 WA1  9186 TIP3 H1   HT     0.417000        1.0080           0
   18654 WA1  9186 TIP3 H2   HT     0.417000        1.0080           0
   18655 WA1  9188 TIP3 OH2  OT    -0.834000       15.9994           0
   18656 WA1  9188 TIP3 H1   HT     0.417000        1.0080           0
   18657 WA1  9188 TIP3 H2   HT     0.417000        1.0080           0
   18658 WA1  9189 TIP3 OH2  OT    -0.834000       15.9994           0
   18659 WA1  9189 TIP3 H1   HT     0.417000        1.0080           0
   18660 WA1  9189 TIP3 H2   HT     0.417000        1.0080           0
   18661 WA1  9191 TIP3 OH2  OT    -0.834000       15.9994           0
   18662 WA1  9191 TIP3 H1   HT     0.417000        1.0080           0
   18663 WA1  9191 TIP3 H2   HT     0.417000        1.0080           0
   18664 WA1  9192 TIP3 OH2  OT    -0.834000       15.9994           0
   18665 WA1  9192 TIP3 H1   HT     0.417000        1.0080           0
   18666 WA1  9192 TIP3 H2   HT     0.417000        1.0080           0
   18667 WA1  9196 TIP3 OH2  OT    -0.834000       15.9994           0
   18668 WA1  9196 TIP3 H1   HT     0.417000        1.0080           0
   18669 WA1  9196 TIP3 H2   HT     0.417000        1.0080           0
   18670 WA1  9197 TIP3 OH2  OT    -0.834000       15.9994           0
   18671 WA1  9197 TIP3 H1   HT     0.417000        1.0080           0
   18672 WA1  9197 TIP3 H2   HT     0.417000        1.0080           0
   18673 WA1  9198 TIP3 OH2  OT    -0.834000       15.9994           0
   18674 WA1  9198 TIP3 H1   HT     0.417000        1.0080           0
   18675 WA1  9198 TIP3 H2   HT     0.417000        1.0080           0
   18676 WA1  9203 TIP3 OH2  OT    -0.834000       15.9994           0
   18677 WA1  9203 TIP3 H1   HT     0.417000        1.0080           0
   18678 WA1  9203 TIP3 H2   HT     0.417000        1.0080           0
   18679 WA1  9204 TIP3 OH2  OT    -0.834000       15.9994           0
   18680 WA1  9204 TIP3 H1   HT     0.417000        1.0080           0
   18681 WA1  9204 TIP3 H2   HT     0.417000        1.0080           0
   18682 WA1  9206 TIP3 OH2  OT    -0.834000       15.9994           0
   18683 WA1  9206 TIP3 H1   HT     0.417000        1.0080           0
   18684 WA1  9206 TIP3 H2   HT     0.417000        1.0080           0
   18685 WA1  9207 TIP3 OH2  OT    -0.834000       15.9994           0
   18686 WA1  9207 TIP3 H1   HT     0.417000        1.0080           0
   18687 WA1  9207 TIP3 H2   HT     0.417000        1.0080           0
   18688 WA1  9208 TIP3 OH2  OT    -0.834000       15.9994           0
   18689 WA1  9208 TIP3 H1   HT     0.417000        1.0080           0
   18690 WA1  9208 TIP3 H2   HT     0.417000        1.0080           0
   18691 WA1  9211 TIP3 OH2  OT    -0.834000       15.9994           0
   18692 WA1  9211 TIP3 H1   HT     0.417000        1.0080           0
   18693 WA1  9211 TIP3 H2   HT     0.417000        1.0080           0
   18694 WA1  9212 TIP3 OH2  OT    -0.834000       15.9994           0
   18695 WA1  9212 TIP3 H1   HT     0.417000        1.0080           0
   18696 WA1  9212 TIP3 H2   HT     0.417000        1.0080           0
   18697 WA1  9213 TIP3 OH2  OT    -0.834000       15.9994           0
   18698 WA1  9213 TIP3 H1   HT     0.417000        1.0080           0
   18699 WA1  9213 TIP3 H2   HT     0.417000        1.0080           0
   18700 WA1  9223 TIP3 OH2  OT    -0.834000       15.9994           0
   18701 WA1  9223 TIP3 H1   HT     0.417000        1.0080           0
   18702 WA1  9223 TIP3 H2   HT     0.417000        1.0080           0
   18703 WA1  9224 TIP3 OH2  OT    -0.834000       15.9994           0
   18704 WA1  9224 TIP3 H1   HT     0.417000        1.0080           0
   18705 WA1  9224 TIP3 H2   HT     0.417000        1.0080           0
   18706 WA1  9226 TIP3 OH2  OT    -0.834000       15.9994           0
   18707 WA1  9226 TIP3 H1   HT     0.417000        1.0080           0
   18708 WA1  9226 TIP3 H2   HT     0.417000        1.0080           0
   18709 WA1  9228 TIP3 OH2  OT    -0.834000       15.9994           0
   18710 WA1  9228 TIP3 H1   HT     0.417000        1.0080           0
   18711 WA1  9228 TIP3 H2   HT     0.417000        1.0080           0
   18712 WA1  9234 TIP3 OH2  OT    -0.834000       15.9994           0
   18713 WA1  9234 TIP3 H1   HT     0.417000        1.0080           0
   18714 WA1  9234 TIP3 H2   HT     0.417000        1.0080           0
   18715 WA1  9235 TIP3 OH2  OT    -0.834000       15.9994           0
   18716 WA1  9235 TIP3 H1   HT     0.417000        1.0080           0
   18717 WA1  9235 TIP3 H2   HT     0.417000        1.0080           0
   18718 WA1  9241 TIP3 OH2  OT    -0.834000       15.9994           0
   18719 WA1  9241 TIP3 H1   HT     0.417000        1.0080           0
   18720 WA1  9241 TIP3 H2   HT     0.417000        1.0080           0
   18721 WA1  9246 TIP3 OH2  OT    -0.834000       15.9994           0
   18722 WA1  9246 TIP3 H1   HT     0.417000        1.0080           0
   18723 WA1  9246 TIP3 H2   HT     0.417000        1.0080           0
   18724 WA1  9250 TIP3 OH2  OT    -0.834000       15.9994           0
   18725 WA1  9250 TIP3 H1   HT     0.417000        1.0080           0
   18726 WA1  9250 TIP3 H2   HT     0.417000        1.0080           0
   18727 WA1  9251 TIP3 OH2  OT    -0.834000       15.9994           0
   18728 WA1  9251 TIP3 H1   HT     0.417000        1.0080           0
   18729 WA1  9251 TIP3 H2   HT     0.417000        1.0080           0
   18730 WA1  9252 TIP3 OH2  OT    -0.834000       15.9994           0
   18731 WA1  9252 TIP3 H1   HT     0.417000        1.0080           0
   18732 WA1  9252 TIP3 H2   HT     0.417000        1.0080           0
   18733 WA1  9253 TIP3 OH2  OT    -0.834000       15.9994           0
   18734 WA1  9253 TIP3 H1   HT     0.417000        1.0080           0
   18735 WA1  9253 TIP3 H2   HT     0.417000        1.0080           0
   18736 WA1  9254 TIP3 OH2  OT    -0.834000       15.9994           0
   18737 WA1  9254 TIP3 H1   HT     0.417000        1.0080           0
   18738 WA1  9254 TIP3 H2   HT     0.417000        1.0080           0
   18739 WA1  9260 TIP3 OH2  OT    -0.834000       15.9994           0
   18740 WA1  9260 TIP3 H1   HT     0.417000        1.0080           0
   18741 WA1  9260 TIP3 H2   HT     0.417000        1.0080           0
   18742 ION  1    SOD  SOD  SOD    1.000000       22.9898           0
   18743 ION  2    SOD  SOD  SOD    1.000000       22.9898           0
   18744 ION  3    SOD  SOD  SOD    1.000000       22.9898           0
   18745 ION  4    CLA  CLA  CLA   -1.000000       35.4500           0
   18746 ION  5    CLA  CLA  CLA   -1.000000       35.4500           0
   18747 ION  6    CLA  CLA  CLA   -1.000000       35.4500           0
   18748 ION  7    CLA  CLA  CLA   -1.000000       35.4500           0
   18749 ION  8    CLA  CLA  CLA   -1.000000       35.4500           0
   18750 ION  9    CLA  CLA  CLA   -1.000000       35.4500           0
   18751 ION  10   CLA  CLA  CLA   -1.000000       35.4500           0
   18752 ION  11   CLA  CLA  CLA   -1.000000       35.4500           0
   18753 ION  12   CLA  CLA  CLA   -1.000000       35.4500           0
   18754 ION  13   CLA  CLA  CLA   -1.000000       35.4500           0
   18755 ION  14   CLA  CLA  CLA   -1.000000       35.4500           0
   18756 ION  15   CLA  CLA  CLA   -1.000000       35.4500           0
   18757 ION  16   CLA  CLA  CLA   -1.000000       35.4500           0

   13278 !NBOND: bonds
       1       5       2       1       3       1       4       1
       5       6       7       5       7       8       7       9
      10       7      10      11      12      10      13       5
      13      15      14      13      15      19      15      16
      17      16      18      16      19      21      20      19
      21      24      22      21      23      21      24      16
      25      24      26      24      27      19      27      29
      28      27      29      30      29      31      31      32
      33      31      33      34      33      35      36      33
      36      37      36      38      39      36      39      40
      39      41      42      39      42      43      42      44
      45      42      45      46      45      47      45      48
      49      31      49      51      50      49      51      52
      51      53      53      54      55      53      55      56
      55      57      58      55      58      59      58      60
      61      58      61      62      61      63      64      61
      64      65      66      64      66      67      67      68
      67      69      70      66      70      71      70      72
      73      53      73      75      74      73      75      76
      75      77      77      78      79      77      79      80
      79      81      82      79      82      83      84      82
      84      85      84      86      84      87      88      82
      88      89      88      90      88      91      92      77
      92      94      93      92      94      95      94      96
      96      97      98      96      98      99      98     100
     101      98     102     103     102     101     104     102
     104     105     104     106     106     111     107     106
     107     108     109     101     109     110     111     112
     111     109     113      96     113     115     114     113
     115     116     115     117     117     118     119     117
     119     120     119     121     122     119     122     123
     124     117     124     126     125     124     126     127
     126     128     128     129     130     128     130     131
     130     132     133     130     133     134     133     135
     136     133     136     137     136     138     139     136
     139     140     139     141     142     139     142     143
     142     144     142     145     146     128     146     148
     147     146     148     149     148     150     150     151
     152     150     152     153     152     154     155     152
     155     156     157     155     157     158     157     159
     160     150     160     162     160     161     162     163
     162     164     164     165     164     166     167     164
     167     169     168     167     169     170     169     171
     171     172     171     173     174     171     174     176
     175     174     176     177     176     178     178     179
     180     178     180     181     180     182     183     180
     184     185     184     183     186     184     186     187
     188     192     188     186     188     189     190     183
     190     191     192     190     192     193     194     178
     194     196     195     194     196     197     196     198
     198     199     200     198     200     201     200     202
     203     200     204     205     204     203     206     204
     206     207     208     212     208     206     208     209
     210     203     210     211     212     210     212     213
     214     198     214     216     215     214     216     217
     216     218     218     219     220     218     220     221
     220     222     223     220     223     224     225     223
     225     226     225     227     225     228     229     223
     229     230     229     231     229     232     233     218
     233     235     234     233     235     236     235     237
     237     238     239     237     239     240     239     241
     242     239     242     243     242     244     245     242
     245     246     245     247     248     245     248     249
     250     248     250     251     251     252     251     253
     254     250     254     255     254     256     257     237
     257     259     258     257     259     260     259     261
     261     262     263     261     263     264     265     263
     265     266     265     267     265     268     269     263
     269     270     269     271     272     269     272     273
     272     274     272     275     276     261     276     278
     277     276     278     279     278     280     280     281
     282     280     282     283     282     284     285     286
     286     282     287     288     287     285     289     291
     289     287     289     290     291     292     291     286
     293     280     293     295     294     293     295     299
     295     296     297     296     298     296     299     301
     300     299     301     304     302     301     303     301
     304     296     305     304     306     304     307     299
     307     309     308     307     309     310     309     311
     311     312     313     311     313     314     313     315
     316     313     316     317     318     316     319     311
     319     321     320     319     321     322     321     323
     323     324     323     325     326     323     326     328
     327     326     328     329     328     330     330     331
     332     330     332     333     332     334     335     332
     335     336     335     337     338     335     338     339
     338     340     341     338     341     342     343     341
     343     344     344     345     344     346     347     343
     347     348     347     349     350     330     350     352
     351     350     352     353     352     354     354     355
     356     354     356     357     358     356     358     359
     358     360     358     361     362     356     362     363
     362     364     362     365     366     354     366     368
     367     366     368     369     368     370     370     371
     372     370     372     373     372     374     375     372
     375     376     377     375     378     370     378     380
     379     378     380     381     380     382     382     383
     382     384     385     382     385     387     386     385
     387     388     387     389     389     390     391     389
     391     392     393     391     393     394     393     395
     393     396     397     391     397     398     397     399
     397     400     401     389     401     403     402     401
     403     404     403     405     405     406     407     405
     407     408     407     409     410     407     410     411
     410     412     413     410     413     414     413     415
     416     413     416     417     418     416     418     419
     419     420     419     421     422     418     422     423
     422     424     425     405     425     427     426     425
     427     428     427     429     429     430     431     429
     431     432     431     433     434     431     434     435
     434     436     437     434     437     438     439     437
     440     429     440     442     441     440     442     443
     442     444     444     445     446     444     446     447
     446     448     449     446     449     450     449     451
     452     449     452     453     452     454     455     452
     455     456     455     457     458     455     458     459
     458     460     458     461     462     444     462     464
     463     462     464     465     464     466     466     467
     468     466     468     469     468     470     471     468
     471     472     473     466     473     475     474     473
     475     476     475     477     477     478     479     477
     479     480     479     481     482     479     482     483
     484     482     485     477     485     487     486     485
     487     491     487     488     489     488     490     488
     491     493     492     491     493     496     494     493
     495     493     496     488     497     496     498     496
     499     491     499     501     500     499     501     502
     501     503     503     504     505     503     505     506
     505     507     508     509     509     505     510     511
     510     508     512     514     512     510     512     513
     514     515     514     509     516     503     516     518
     517     516     518     519     518     520     520     521
     522     520     522     523     524     522     524     525
     524     526     524     527     528     522     528     529
     528     530     531     528     531     532     531     533
     531     534     535     520     535     537     536     535
     537     538     537     539     539     540     541     539
     541     542     541     543     544     541     544     545
     544     546     547     544     547     548     547     549
     550     547     550     551     550     552     553     550
     553     554     553     555     553     556     557     539
     557     559     558     557     559     560     559     561
     561     562     563     561     563     564     563     565
     566     563     566     567     568     566     568     569
     568     570     568     571     572     566     572     573
     572     574     572     575     576     561     576     578
     577     576     578     579     578     580     580     581
     582     580     582     583     582     584     585     582
     585     586     585     587     588     585     588     589
     590     588     590     591     590     592     593     580
     593     595     594     593     595     596     595     597
     597     598     599     597     599     600     599     601
     602     599     602     603     604     602     604     605
     604     606     604     607     608     602     608     609
     608     610     608     611     612     597     612     614
     613     612     614     615     614     616     616     617
     618     616     618     619     618     620     621     618
     621     622     621     623     624     621     624     625
     626     624     626     627     626     628     629     616
     629     631     630     629     631     632     631     633
     633     634     635     633     635     636     635     637
     635     638     639     633     639     641     640     639
     641     642     641     643     643     644     645     643
     645     646     645     647     648     645     648     649
     648     650     651     648     651     652     653     651
     654     643     654     656     655     654     656     657
     656     658     658     659     660     658     660     661
     660     662     663     660     663     664     663     665
     666     663     666     667     668     666     669     658
     669     671     670     669     671     672     671     673
     673     674     675     673     675     676     675     677
     678     675     678     679     678     680     681     678
     681     682     681     683     684     681     684     685
     686     684     686     687     687     688     687     689
     690     686     690     691     690     692     693     673
     693     695     694     693     695     696     695     697
     697     698     697     699     700     697     700     702
     701     700     702     703     702     704     704     705
     706     704     706     707     708     706     708     709
     708     710     708     711     712     706     712     713
     712     714     712     715     716     704     716     718
     717     716     718     719     718     720     720     721
     722     720     722     723     724     722     724     725
     724     726     724     727     728     722     728     729
     728     730     728     731     732     720     732     734
     733     732     734     735     734     736     736     737
     738     736     738     739     738     740     741     738
     741     742     743     736     743     745     744     743
     745     746     745     747     747     748     749     747
     749     750     751     749     751     752     751     753
     751     754     755     749     755     756     755     757
     758     755     758     759     758     760     758     761
     762     747     762     764     763     762     764     765
     764     766     766     767     768     766     768     769
     768     770     771     768     771     772     771     773
     774     771     774     775     774     776     777     774
     777     778     777     779     780     777     780     781
     780     782     780     783     784     766     784     786
     785     784     786     787     786     788     788     789
     788     790     791     788     791     793     792     791
     793     794     793     795     795     796     797     795
     797     798     799     797     799     800     799     801
     799     802     803     797     803     804     803     805
     803     806     807     795     807     809     808     807
     809     810     809     811     811     812     813     811
     813     814     813     815     816     813     816     817
     818     811     818     820     819     818     820     821
     820     822     822     823     824     822     824     825
     824     826     824     827     828     822     828     830
     829     828     830     831     830     832     832     833
     834     832     834     835     834     836     837     834
     837     838     839     837     839     840     839     841
     842     832     842     844     842     843     844     845
     844     846     846     847     848     846     848     849
     848     850     851     848     851     852     851     853
     854     851     854     855     854     856     857     854
     857     858     859     857     859     860     860     861
     860     862     863     859     863     864     863     865
     866     846     866     868     867     866     868     869
     868     870     870     871     872     870     872     873
     872     874     875     872     876     877     876     875
     878     876     878     879     878     880     880     885
     881     880     881     882     883     875     883     884
     885     886     885     883     887     870     887     889
     888     887     889     890     889     891     891     892
     893     891     893     894     893     895     896     893
     896     897     898     896     898     899     898     900
     898     901     902     896     902     903     902     904
     902     905     906     891     906     908     907     906
     908     909     908     910     910     911     912     910
     912     913     912     914     912     915     916     910
     916     918     917     916     918     919     918     920
     920     921     922     920     922     923     922     924
     925     922     925     926     925     927     928     925
     929     928     929     930     929     931     929     932
     933     920     933     935     934     933     935     936
     935     937     937     938     939     937     939     940
     939     941     942     939     942     943     942     944
     945     942     945     946     945     947     948     945
     948     949     948     950     951     948     951     952
     951     953     951     954     955     937     955     957
     956     955     957     958     957     959     959     960
     961     959     961     962     961     963     964     961
     964     965     964     966     967     964     967     968
     969     967     970     959     970     972     971     970
     972     973     972     974     974     975     976     974
     976     977     976     978     979     976     979     980
     981     979     982     974     982     984     983     982
     984     985     984     986     986     987     986     988
     989     986     989     991     990     989     991     992
     991     993     993     994     995     993     995     996
     995     997     998     995     998     999     998    1000
    1001     998    1001    1002    1001    1003    1004    1001
    1004    1005    1006    1004    1006    1007    1007    1008
    1007    1009    1010    1006    1010    1011    1010    1012
    1013     993    1013    1015    1014    1013    1015    1016
    1015    1017    1017    1018    1019    1017    1019    1020
    1019    1021    1022    1019    1022    1023    1024    1022
    1024    1025    1024    1026    1024    1027    1028    1022
    1028    1029    1028    1030    1028    1031    1032    1017
    1032    1034    1033    1032    1034    1035    1034    1036
    1036    1037    1038    1036    1038    1039    1038    1040
    1041    1038    1041    1042    1043    1041    1043    1044
    1043    1045    1043    1046    1047    1041    1047    1048
    1047    1049    1047    1050    1051    1036    1051    1053
    1052    1051    1053    1054    1053    1055    1055    1056
    1057    1055    1057    1058    1057    1059    1057    1060
    1061    1055    1061    1063    1062    1061    1063    1064
    1063    1065    1065    1066    1067    1065    1067    1068
    1067    1069    1070    1067    1070    1071    1072    1065
    1072    1074    1073    1072    1074    1075    1074    1076
    1076    1077    1078    1076    1078    1079    1078    1080
    1081    1078    1081    1082    1081    1083    1084    1081
    1084    1085    1084    1086    1087    1084    1087    1088
    1087    1089    1090    1087    1090    1091    1090    1092
    1090    1093    1094    1076    1094    1096    1095    1094
    1096    1097    1096    1098    1098    1099    1100    1098
    1100    1101    1100    1102    1103    1100    1103    1104
    1105    1098    1105    1107    1106    1105    1107    1108
    1107    1109    1109    1110    1111    1109    1111    1112
    1113    1111    1113    1114    1113    1115    1113    1116
    1117    1111    1117    1118    1117    1119    1117    1120
    1121    1109    1121    1123    1122    1121    1123    1124
    1123    1125    1125    1126    1127    1125    1127    1128
    1129    1127    1129    1130    1131    1127    1131    1132
    1131    1133    1131    1134    1135    1125    1135    1137
    1136    1135    1137    1138    1137    1139    1139    1140
    1141    1139    1141    1142    1141    1143    1144    1141
    1144    1145    1146    1144    1147    1139    1147    1149
    1148    1147    1149    1150    1149    1151    1151    1152
    1153    1151    1153    1154    1153    1155    1156    1153
    1156    1157    1156    1158    1159    1156    1159    1160
    1161    1159    1162    1151    1162    1164    1163    1162
    1164    1165    1164    1166    1166    1167    1168    1166
    1168    1169    1168    1170    1171    1168    1171    1172
    1173    1166    1173    1175    1174    1173    1175    1176
    1175    1177    1177    1178    1179    1177    1179    1180
    1179    1181    1182    1179    1183    1184    1183    1182
    1185    1183    1185    1186    1187    1191    1187    1185
    1187    1188    1189    1182    1189    1190    1191    1189
    1191    1192    1193    1177    1193    1195    1194    1193
    1195    1196    1195    1197    1197    1198    1199    1197
    1199    1200    1199    1201    1202    1199    1203    1204
    1203    1202    1205    1203    1205    1206    1207    1211
    1207    1205    1207    1208    1209    1202    1209    1210
    1211    1209    1211    1212    1213    1197    1213    1215
    1214    1213    1215    1216    1215    1217    1217    1218
    1219    1217    1219    1220    1219    1221    1222    1219
    1223    1224    1223    1222    1225    1223    1225    1226
    1227    1231    1227    1225    1227    1228    1229    1222
    1229    1230    1231    1229    1231    1232    1233    1217
    1233    1235    1234    1233    1235    1236    1235    1237
    1237    1238    1239    1237    1239    1240    1239    1241
    1242    1239    1242    1243    1242    1244    1245    1242
    1245    1246    1247    1245    1248    1237    1248    1250
    1249    1248    1250    1251    1250    1252    1252    1253
    1254    1252    1254    1255    1254    1256    1257    1254
    1257    1258    1257    1259    1260    1257    1260    1261
    1260    1262    1263    1260    1263    1264    1265    1263
    1265    1266    1266    1267    1266    1268    1269    1265
    1269    1270    1269    1271    1272    1252    1272    1274
    1273    1272    1274    1275    1274    1276    1276    1277
    1278    1276    1278    1279    1278    1280    1281    1278
    1281    1282    1283    1281    1283    1284    1283    1285
    1283    1286    1287    1281    1287    1288    1287    1289
    1287    1290    1291    1276    1291    1293    1292    1291
    1293    1294    1293    1295    1295    1296    1297    1295
    1297    1298    1297    1299    1300    1297    1300    1301
    1300    1302    1303    1300    1303    1304    1305    1303
    1306    1295    1306    1308    1307    1306    1308    1309
    1308    1310    1310    1311    1312    1310    1312    1313
    1312    1314    1315    1312    1315    1316    1317    1310
    1317    1319    1318    1317    1319    1320    1319    1321
    1321    1322    1323    1321    1323    1324    1323    1325
    1326    1323    1326    1327    1328    1326    1328    1329
    1328    1330    1331    1321    1331    1333    1331    1332
    1333    1334    1333    1335    1335    1336    1337    1335
    1337    1338    1337    1339    1340    1337    1340    1341
    1342    1340    1342    1343    1342    1344    1345    1335
    1345    1347    1345    1346    1347    1348    1347    1349
    1349    1350    1351    1349    1351    1352    1351    1353
    1354    1351    1355    1356    1355    1354    1357    1355
    1357    1358    1357    1359    1359    1364    1360    1359
    1360    1361    1362    1354    1362    1363    1364    1365
    1364    1362    1366    1349    1366    1368    1367    1366
    1368    1369    1368    1370    1370    1371    1372    1370
    1372    1373    1372    1374    1375    1372    1375    1376
    1377    1375    1377    1378    1377    1379    1380    1370
    1380    1382    1380    1381    1382    1383    1382    1384
    1384    1385    1386    1384    1386    1387    1388    1386
    1388    1389    1390    1386    1390    1391    1390    1392
    1390    1393    1394    1384    1394    1396    1395    1394
    1396    1397    1396    1398    1398    1399    1400    1398
    1400    1401    1400    1402    1403    1400    1404    1405
    1404    1403    1406    1404    1406    1407    1406    1408
    1408    1413    1409    1408    1409    1410    1411    1403
    1411    1412    1413    1414    1413    1411    1415    1398
    1415    1417    1416    1415    1417    1418    1417    1419
    1419    1420    1421    1419    1421    1422    1421    1423
    1424    1421    1424    1425    1424    1426    1427    1424
    1427    1428    1427    1429    1430    1427    1430    1431
    1432    1430    1432    1433    1433    1434    1433    1435
    1436    1432    1436    1437    1436    1438    1439    1419
    1439    1441    1440    1439    1441    1442    1441    1443
    1443    1444    1445    1443    1445    1446    1445    1447
    1448    1445    1448    1449    1450    1443    1450    1452
    1451    1450    1452    1453    1452    1454    1454    1455
    1456    1454    1456    1457    1456    1458    1459    1456
    1459    1460    1459    1461    1462    1459    1462    1463
    1462    1464    1465    1462    1465    1466    1467    1465
    1467    1468    1468    1469    1468    1470    1471    1467
    1471    1472    1471    1473    1474    1454    1474    1476
    1475    1474    1476    1477    1476    1478    1478    1479
    1480    1478    1480    1481    1480    1482    1483    1480
    1483    1484    1483    1485    1486    1483    1486    1487
    1486    1488    1489    1486    1489    1490    1489    1491
    1492    1489    1492    1493    1492    1494    1492    1495
    1496    1478    1496    1498    1497    1496    1498    1499
    1498    1500    1500    1501    1502    1500    1502    1503
    1502    1504    1505    1502    1506    1507    1506    1505
    1508    1506    1508    1509    1508    1510    1510    1515
    1511    1510    1511    1512    1513    1505    1513    1514
    1515    1516    1515    1513    1517    1500    1517    1519
    1518    1517    1519    1520    1519    1521    1521    1522
    1523    1521    1523    1524    1525    1523    1525    1526
    1527    1523    1527    1528    1527    1529    1527    1530
    1531    1521    1531    1533    1532    1531    1533    1534
    1533    1535    1535    1536    1537    1535    1537    1538
    1537    1539    1540    1537    1540    1541    1542    1535
    1542    1544    1543    1542    1544    1545    1544    1546
    1546    1547    1548    1546    1548    1549    1548    1550
    1551    1548    1552    1553    1552    1551    1554    1552
    1554    1556    1554    1555    1556    1557    1557    1551
    1557    1558    1558    1559    1560    1564    1560    1561
    1560    1558    1562    1556    1562    1563    1564    1565
    1564    1562    1566    1546    1566    1568    1567    1566
    1568    1569    1568    1570    1570    1571    1572    1570
    1572    1573    1572    1574    1575    1572    1576    1577
    1576    1575    1578    1576    1578    1579    1578    1580
    1580    1585    1581    1580    1581    1582    1583    1575
    1583    1584    1585    1586    1585    1583    1587    1570
    1587    1589    1588    1587    1589    1590    1589    1591
    1591    1592    1593    1591    1593    1594    1595    1593
    1595    1596    1595    1597    1595    1598    1599    1593
    1599    1600    1599    1601    1599    1602    1603    1591
    1603    1605    1604    1603    1605    1606    1605    1607
    1607    1608    1609    1607    1609    1610    1609    1611
    1609    1612    1613    1607    1613    1615    1614    1613
    1615    1616    1615    1617    1617    1618    1619    1617
    1619    1620    1619    1621    1622    1619    1622    1623
    1624    1622    1624    1625    1624    1626    1624    1627
    1628    1622    1628    1629    1628    1630    1628    1631
    1632    1617    1632    1634    1633    1632    1634    1635
    1634    1636    1636    1637    1638    1636    1638    1639
    1638    1640    1641    1638    1641    1642    1641    1643
    1644    1641    1644    1645    1644    1646    1647    1644
    1647    1648    1647    1649    1650    1647    1650    1651
    1650    1652    1650    1653    1654    1636    1654    1656
    1655    1654    1656    1657    1656    1658    1658    1659
    1660    1658    1660    1661    1660    1662    1663    1660
    1663    1664    1663    1665    1666    1663    1666    1667
    1666    1668    1669    1666    1669    1670    1671    1669
    1671    1672    1672    1673    1672    1674    1675    1671
    1675    1676    1675    1677    1678    1658    1678    1680
    1679    1678    1680    1681    1680    1682    1682    1683
    1684    1682    1684    1685    1686    1684    1686    1687
    1688    1684    1688    1689    1688    1690    1688    1691
    1692    1682    1692    1694    1693    1692    1694    1695
    1694    1696    1696    1697    1696    1698    1699    1696
    1699    1701    1700    1699    1701    1702    1701    1703
    1703    1704    1705    1703    1705    1706    1705    1707
    1708    1705    1708    1709    1708    1710    1711    1708
    1711    1712    1713    1711    1713    1714    1713    1715
    1716    1703    1716    1718    1717    1716    1718    1719
    1718    1720    1720    1721    1722    1720    1722    1723
    1722    1724    1725    1722    1726    1727    1726    1725
    1728    1726    1728    1729    1728    1730    1730    1735
    1731    1730    1731    1732    1733    1725    1733    1734
    1735    1736    1735    1733    1737    1720    1737    1739
    1738    1737    1739    1740    1739    1741    1741    1742
    1743    1741    1743    1744    1743    1745    1746    1743
    1746    1747    1746    1748    1749    1746    1749    1750
    1749    1751    1752    1749    1752    1753    1752    1754
    1755    1752    1755    1756    1755    1757    1755    1758
    1759    1741    1759    1761    1760    1759    1761    1762
    1761    1763    1763    1764    1765    1763    1765    1766
    1765    1767    1768    1765    1768    1769    1770    1768
    1770    1771    1770    1772    1770    1773    1774    1768
    1774    1775    1774    1776    1774    1777    1778    1763
    1778    1780    1779    1778    1780    1781    1780    1782
    1782    1783    1782    1784    1785    1782    1785    1787
    1786    1785    1787    1788    1787    1789    1789    1790
    1791    1789    1791    1792    1791    1793    1794    1791
    1794    1795    1796    1789    1796    1798    1797    1796
    1798    1799    1798    1800    1800    1801    1802    1800
    1802    1803    1802    1804    1805    1802    1805    1806
    1805    1807    1808    1805    1808    1809    1808    1810
    1811    1808    1811    1812    1811    1813    1814    1811
    1814    1815    1814    1816    1814    1817    1818    1800
    1818    1820    1819    1818    1820    1821    1820    1822
    1822    1823    1824    1822    1824    1825    1826    1824
    1826    1827    1828    1824    1828    1829    1828    1830
    1828    1831    1832    1822    1832    1834    1833    1832
    1834    1835    1834    1836    1836    1837    1836    1838
    1839    1836    1839    1841    1840    1839    1841    1845
    1841    1842    1843    1842    1844    1842    1845    1847
    1846    1845    1847    1850    1848    1847    1849    1847
    1850    1842    1851    1850    1852    1850    1853    1845
    1853    1855    1854    1853    1855    1856    1855    1857
    1857    1858    1857    1859    1860    1857    1860    1862
    1861    1860    1862    1863    1862    1864    1864    1865
    1866    1864    1866    1867    1866    1868    1869    1866
    1869    1870    1869    1871    1872    1869    1872    1873
    1874    1872    1874    1875    1874    1876    1877    1864
    1877    1879    1878    1877    1879    1880    1879    1881
    1881    1882    1883    1881    1883    1884    1883    1885
    1886    1883    1886    1887    1886    1888    1889    1886
    1889    1890    1889    1891    1892    1889    1892    1893
    1892    1894    1895    1892    1895    1896    1895    1897
    1895    1898    1899    1881    1899    1901    1900    1899
    1901    1902    1901    1903    1903    1904    1905    1903
    1905    1906    1905    1907    1905    1908    1909    1903
    1909    1911    1910    1909    1911    1912    1911    1913
    1913    1914    1915    1913    1915    1916    1917    1915
    1917    1918    1917    1919    1917    1920    1921    1915
    1921    1922    1921    1923    1924    1921    1924    1925
    1924    1926    1924    1927    1928    1913    1928    1930
    1929    1928    1930    1931    1930    1932    1932    1933
    1934    1932    1934    1935    1934    1936    1937    1934
    1937    1938    1939    1937    1939    1940    1939    1941
    1939    1942    1943    1937    1943    1944    1943    1945
    1943    1946    1947    1932    1947    1949    1948    1947
    1949    1950    1949    1951    1951    1952    1953    1951
    1953    1954    1953    1955    1956    1953    1957    1958
    1957    1956    1959    1957    1959    1960    1961    1965
    1961    1959    1961    1962    1963    1956    1963    1964
    1965    1963    1965    1966    1967    1951    1967    1969
    1968    1967    1969    1970    1969    1971    1971    1972
    1973    1971    1973    1974    1973    1975    1976    1973
    1976    1977    1978    1976    1978    1979    1978    1980
    1978    1981    1982    1976    1982    1983    1982    1984
    1982    1985    1986    1971    1986    1988    1987    1986
    1988    1992    1988    1989    1990    1989    1991    1989
    1992    1994    1993    1992    1994    1997    1995    1994
    1996    1994    1997    1989    1998    1997    1999    1997
    2000    1992    2000    2002    2001    2000    2002    2003
    2002    2004    2004    2005    2006    2004    2006    2007
    2006    2008    2009    2006    2009    2010    2009    2011
    2012    2009    2013    2012    2013    2014    2013    2015
    2013    2016    2017    2004    2017    2019    2018    2017
    2019    2020    2019    2021    2021    2022    2023    2021
    2023    2024    2023    2025    2026    2023    2026    2027
    2028    2021    2028    2030    2029    2028    2030    2031
    2030    2032    2032    2033    2034    2032    2034    2035
    2034    2036    2034    2037    2038    2040    2038    2039
    2038    2032    2041    2042    2041    2043    2042    2043
    2044    2045    2044    2046    2045    2046    2047    2048
    2047    2049    2048    2049    2050    2051    2050    2052
    2051    2052    2053    2054    2053    2055    2054    2055
    2056    2057    2056    2058    2057    2058    2059    2060
    2059    2061    2060    2061    2062    2063    2062    2064
    2063    2064    2065    2066    2065    2067    2066    2067
    2068    2069    2068    2070    2069    2070    2071    2072
    2071    2073    2072    2073    2074    2075    2074    2076
    2075    2076    2077    2078    2077    2079    2078    2079
    2080    2081    2080    2082    2081    2082    2083    2084
    2083    2085    2084    2085    2086    2087    2086    2088
    2087    2088    2089    2090    2089    2091    2090    2091
    2092    2093    2092    2094    2093    2094    2095    2096
    2095    2097    2096    2097    2098    2099    2098    2100
    2099    2100    2101    2102    2101    2103    2102    2103
    2104    2105    2104    2106    2105    2106    2107    2108
    2107    2109    2108    2109    2110    2111    2110    2112
    2111    2112    2113    2114    2113    2115    2114    2115
    2116    2117    2116    2118    2117    2118    2119    2120
    2119    2121    2120    2121    2122    2123    2122    2124
    2123    2124    2125    2126    2125    2127    2126    2127
    2128    2129    2128    2130    2129    2130    2131    2132
    2131    2133    2132    2133    2134    2135    2134    2136
    2135    2136    2137    2138    2137    2139    2138    2139
    2140    2141    2140    2142    2141    2142    2143    2144
    2143    2145    2144    2145    2146    2147    2146    2148
    2147    2148    2149    2150    2149    2151    2150    2151
    2152    2153    2152    2154    2153    2154    2155    2156
    2155    2157    2156    2157    2158    2159    2158    2160
    2159    2160    2161    2162    2161    2163    2162    2163
    2164    2165    2164    2166    2165    2166    2167    2168
    2167    2169    2168    2169    2170    2171    2170    2172
    2171    2172    2173    2174    2173    2175    2174    2175
    2176    2177    2176    2178    2177    2178    2179    2180
    2179    2181    2180    2181    2182    2183    2182    2184
    2183    2184    2185    2186    2185    2187    2186    2187
    2188    2189    2188    2190    2189    2190    2191    2192
    2191    2193    2192    2193    2194    2195    2194    2196
    2195    2196    2197    2198    2197    2199    2198    2199
    2200    2201    2200    2202    2201    2202    2203    2204
    2203    2205    2204    2205    2206    2207    2206    2208
    2207    2208    2209    2210    2209    2211    2210    2211
    2212    2213    2212    2214    2213    2214    2215    2216
    2215    2217    2216    2217    2218    2219    2218    2220
    2219    2220    2221    2222    2221    2223    2222    2223
    2224    2225    2224    2226    2225    2226    2227    2228
    2227    2229    2228    2229    2230    2231    2230    2232
    2231    2232    2233    2234    2233    2235    2234    2235
    2236    2237    2236    2238    2237    2238    2239    2240
    2239    2241    2240    2241    2242    2243    2242    2244
    2243    2244    2245    2246    2245    2247    2246    2247
    2248    2249    2248    2250    2249    2250    2251    2252
    2251    2253    2252    2253    2254    2255    2254    2256
    2255    2256    2257    2258    2257    2259    2258    2259
    2260    2261    2260    2262    2261    2262    2263    2264
    2263    2265    2264    2265    2266    2267    2266    2268
    2267    2268    2269    2270    2269    2271    2270    2271
    2272    2273    2272    2274    2273    2274    2275    2276
    2275    2277    2276    2277    2278    2279    2278    2280
    2279    2280    2281    2282    2281    2283    2282    2283
    2284    2285    2284    2286    2285    2286    2287    2288
    2287    2289    2288    2289    2290    2291    2290    2292
    2293    2294    2293    2295    2296    2297    2296    2298
    2299    2300    2299    2301    2302    2303    2302    2304
    2305    2306    2305    2307    2308    2309    2308    2310
    2311    2312    2311    2313    2314    2315    2314    2316
    2317    2318    2317    2319    2320    2321    2320    2322
    2323    2324    2323    2325    2326    2327    2326    2328
    2329    2330    2329    2331    2332    2333    2332    2334
    2335    2336    2335    2337    2338    2339    2338    2340
    2341    2342    2341    2343    2344    2345    2344    2346
    2347    2348    2347    2349    2350    2351    2350    2352
    2353    2354    2353    2355    2356    2357    2356    2358
    2359    2360    2359    2361    2362    2363    2362    2364
    2365    2366    2365    2367    2368    2369    2368    2370
    2371    2372    2371    2373    2374    2375    2374    2376
    2377    2378    2377    2379    2380    2381    2380    2382
    2383    2384    2383    2385    2386    2387    2386    2388
    2389    2390    2389    2391    2392    2393    2392    2394
    2395    2396    2395    2397    2398    2399    2398    2400
    2401    2402    2401    2403    2404    2405    2404    2406
    2407    2408    2407    2409    2410    2411    2410    2412
    2413    2414    2413    2415    2416    2417    2416    2418
    2419    2420    2419    2421    2422    2423    2422    2424
    2425    2426    2425    2427    2428    2429    2428    2430
    2431    2432    2431    2433    2434    2435    2434    2436
    2437    2438    2437    2439    2440    2441    2440    2442
    2443    2444    2443    2445    2446    2447    2446    2448
    2449    2450    2449    2451    2452    2453    2452    2454
    2455    2456    2455    2457    2458    2459    2458    2460
    2461    2462    2461    2463    2464    2465    2464    2466
    2467    2468    2467    2469    2470    2471    2470    2472
    2473    2474    2473    2475    2476    2477    2476    2478
    2479    2480    2479    2481    2482    2483    2482    2484
    2485    2486    2485    2487    2488    2489    2488    2490
    2491    2492    2491    2493    2494    2495    2494    2496
    2497    2498    2497    2499    2500    2501    2500    2502
    2503    2504    2503    2505    2506    2507    2506    2508
    2509    2510    2509    2511    2512    2513    2512    2514
    2515    2516    2515    2517    2518    2519    2518    2520
    2521    2522    2521    2523    2524    2525    2524    2526
    2527    2528    2527    2529    2530    2531    2530    2532
    2533    2534    2533    2535    2536    2537    2536    2538
    2539    2540    2539    2541    2542    2543    2542    2544
    2545    2546    2545    2547    2548    2549    2548    2550
    2551    2552    2551    2553    2554    2555    2554    2556
    2557    2558    2557    2559    2560    2561    2560    2562
    2563    2564    2563    2565    2566    2567    2566    2568
    2569    2570    2569    2571    2572    2573    2572    2574
    2575    2576    2575    2577    2578    2579    2578    2580
    2581    2582    2581    2583    2584    2585    2584    2586
    2587    2588    2587    2589    2590    2591    2590    2592
    2593    2594    2593    2595    2596    2597    2596    2598
    2599    2600    2599    2601    2602    2603    2602    2604
    2605    2606    2605    2607    2608    2609    2608    2610
    2611    2612    2611    2613    2614    2615    2614    2616
    2617    2618    2617    2619    2620    2621    2620    2622
    2623    2624    2623    2625    2626    2627    2626    2628
    2629    2630    2629    2631    2632    2633    2632    2634
    2635    2636    2635    2637    2638    2639    2638    2640
    2641    2642    2641    2643    2644    2645    2644    2646
    2647    2648    2647    2649    2650    2651    2650    2652
    2653    2654    2653    2655    2656    2657    2656    2658
    2659    2660    2659    2661    2662    2663    2662    2664
    2665    2666    2665    2667    2668    2669    2668    2670
    2671    2672    2671    2673    2674    2675    2674    2676
    2677    2678    2677    2679    2680    2681    2680    2682
    2683    2684    2683    2685    2686    2687    2686    2688
    2689    2690    2689    2691    2692    2693    2692    2694
    2695    2696    2695    2697    2698    2699    2698    2700
    2701    2702    2701    2703    2704    2705    2704    2706
    2707    2708    2707    2709    2710    2711    2710    2712
    2713    2714    2713    2715    2716    2717    2716    2718
    2719    2720    2719    2721    2722    2723    2722    2724
    2725    2726    2725    2727    2728    2729    2728    2730
    2731    2732    2731    2733    2734    2735    2734    2736
    2737    2738    2737    2739    2740    2741    2740    2742
    2743    2744    2743    2745    2746    2747    2746    2748
    2749    2750    2749    2751    2752    2753    2752    2754
    2755    2756    2755    2757    2758    2759    2758    2760
    2761    2762    2761    2763    2764    2765    2764    2766
    2767    2768    2767    2769    2770    2771    2770    2772
    2773    2774    2773    2775    2776    2777    2776    2778
    2779    2780    2779    2781    2782    2783    2782    2784
    2785    2786    2785    2787    2788    2789    2788    2790
    2791    2792    2791    2793    2794    2795    2794    2796
    2797    2798    2797    2799    2800    2801    2800    2802
    2803    2804    2803    2805    2806    2807    2806    2808
    2809    2810    2809    2811    2812    2813    2812    2814
    2815    2816    2815    2817    2818    2819    2818    2820
    2821    2822    2821    2823    2824    2825    2824    2826
    2827    2828    2827    2829    2830    2831    2830    2832
    2833    2834    2833    2835    2836    2837    2836    2838
    2839    2840    2839    2841    2842    2843    2842    2844
    2845    2846    2845    2847    2848    2849    2848    2850
    2851    2852    2851    2853    2854    2855    2854    2856
    2857    2858    2857    2859    2860    2861    2860    2862
    2863    2864    2863    2865    2866    2867    2866    2868
    2869    2870    2869    2871    2872    2873    2872    2874
    2875    2876    2875    2877    2878    2879    2878    2880
    2881    2882    2881    2883    2884    2885    2884    2886
    2887    2888    2887    2889    2890    2891    2890    2892
    2893    2894    2893    2895    2896    2897    2896    2898
    2899    2900    2899    2901    2902    2903    2902    2904
    2905    2906    2905    2907    2908    2909    2908    2910
    2911    2912    2911    2913    2914    2915    2914    2916
    2917    2918    2917    2919    2920    2921    2920    2922
    2923    2924    2923    2925    2926    2927    2926    2928
    2929    2930    2929    2931    2932    2933    2932    2934
    2935    2936    2935    2937    2938    2939    2938    2940
    2941    2942    2941    2943    2944    2945    2944    2946
    2947    2948    2947    2949    2950    2951    2950    2952
    2953    2954    2953    2955    2956    2957    2956    2958
    2959    2960    2959    2961    2962    2963    2962    2964
    2965    2966    2965    2967    2968    2969    2968    2970
    2971    2972    2971    2973    2974    2975    2974    2976
    2977    2978    2977    2979    2980    2981    2980    2982
    2983    2984    2983    2985    2986    2987    2986    2988
    2989    2990    2989    2991    2992    2993    2992    2994
    2995    2996    2995    2997    2998    2999    2998    3000
    3001    3002    3001    3003    3004    3005    3004    3006
    3007    3008    3007    3009    3010    3011    3010    3012
    3013    3014    3013    3015    3016    3017    3016    3018
    3019    3020    3019    3021    3022    3023    3022    3024
    3025    3026    3025    3027    3028    3029    3028    3030
    3031    3032    3031    3033    3034    3035    3034    3036
    3037    3038    3037    3039    3040    3041    3040    3042
    3043    3044    3043    3045    3046    3047    3046    3048
    3049    3050    3049    3051    3052    3053    3052    3054
    3055    3056    3055    3057    3058    3059    3058    3060
    3061    3062    3061    3063    3064    3065    3064    3066
    3067    3068    3067    3069    3070    3071    3070    3072
    3073    3074    3073    3075    3076    3077    3076    3078
    3079    3080    3079    3081    3082    3083    3082    3084
    3085    3086    3085    3087    3088    3089    3088    3090
    3091    3092    3091    3093    3094    3095    3094    3096
    3097    3098    3097    3099    3100    3101    3100    3102
    3103    3104    3103    3105    3106    3107    3106    3108
    3109    3110    3109    3111    3112    3113    3112    3114
    3115    3116    3115    3117    3118    3119    3118    3120
    3121    3122    3121    3123    3124    3125    3124    3126
    3127    3128    3127    3129    3130    3131    3130    3132
    3133    3134    3133    3135    3136    3137    3136    3138
    3139    3140    3139    3141    3142    3143    3142    3144
    3145    3146    3145    3147    3148    3149    3148    3150
    3151    3152    3151    3153    3154    3155    3154    3156
    3157    3158    3157    3159    3160    3161    3160    3162
    3163    3164    3163    3165    3166    3167    3166    3168
    3169    3170    3169    3171    3172    3173    3172    3174
    3175    3176    3175    3177    3178    3179    3178    3180
    3181    3182    3181    3183    3184    3185    3184    3186
    3187    3188    3187    3189    3190    3191    3190    3192
    3193    3194    3193    3195    3196    3197    3196    3198
    3199    3200    3199    3201    3202    3203    3202    3204
    3205    3206    3205    3207    3208    3209    3208    3210
    3211    3212    3211    3213    3214    3215    3214    3216
    3217    3218    3217    3219    3220    3221    3220    3222
    3223    3224    3223    3225    3226    3227    3226    3228
    3229    3230    3229    3231    3232    3233    3232    3234
    3235    3236    3235    3237    3238    3239    3238    3240
    3241    3242    3241    3243    3244    3245    3244    3246
    3247    3248    3247    3249    3250    3251    3250    3252
    3253    3254    3253    3255    3256    3257    3256    3258
    3259    3260    3259    3261    3262    3263    3262    3264
    3265    3266    3265    3267    3268    3269    3268    3270
    3271    3272    3271    3273    3274    3275    3274    3276
    3277    3278    3277    3279    3280    3281    3280    3282
    3283    3284    3283    3285    3286    3287    3286    3288
    3289    3290    3289    3291    3292    3293    3292    3294
    3295    3296    3295    3297    3298    3299    3298    3300
    3301    3302    3301    3303    3304    3305    3304    3306
    3307    3308    3307    3309    3310    3311    3310    3312
    3313    3314    3313    3315    3316    3317    3316    3318
    3319    3320    3319    3321    3322    3323    3322    3324
    3325    3326    3325    3327    3328    3329    3328    3330
    3331    3332    3331    3333    3334    3335    3334    3336
    3337    3338    3337    3339    3340    3341    3340    3342
    3343    3344    3343    3345    3346    3347    3346    3348
    3349    3350    3349    3351    3352    3353    3352    3354
    3355    3356    3355    3357    3358    3359    3358    3360
    3361    3362    3361    3363    3364    3365    3364    3366
    3367    3368    3367    3369    3370    3371    3370    3372
    3373    3374    3373    3375    3376    3377    3376    3378
    3379    3380    3379    3381    3382    3383    3382    3384
    3385    3386    3385    3387    3388    3389    3388    3390
    3391    3392    3391    3393    3394    3395    3394    3396
    3397    3398    3397    3399    3400    3401    3400    3402
    3403    3404    3403    3405    3406    3407    3406    3408
    3409    3410    3409    3411    3412    3413    3412    3414
    3415    3416    3415    3417    3418    3419    3418    3420
    3421    3422    3421    3423    3424    3425    3424    3426
    3427    3428    3427    3429    3430    3431    3430    3432
    3433    3434    3433    3435    3436    3437    3436    3438
    3439    3440    3439    3441    3442    3443    3442    3444
    3445    3446    3445    3447    3448    3449    3448    3450
    3451    3452    3451    3453    3454    3455    3454    3456
    3457    3458    3457    3459    3460    3461    3460    3462
    3463    3464    3463    3465    3466    3467    3466    3468
    3469    3470    3469    3471    3472    3473    3472    3474
    3475    3476    3475    3477    3478    3479    3478    3480
    3481    3482    3481    3483    3484    3485    3484    3486
    3487    3488    3487    3489    3490    3491    3490    3492
    3493    3494    3493    3495    3496    3497    3496    3498
    3499    3500    3499    3501    3502    3503    3502    3504
    3505    3506    3505    3507    3508    3509    3508    3510
    3511    3512    3511    3513    3514    3515    3514    3516
    3517    3518    3517    3519    3520    3521    3520    3522
    3523    3524    3523    3525    3526    3527    3526    3528
    3529    3530    3529    3531    3532    3533    3532    3534
    3535    3536    3535    3537    3538    3539    3538    3540
    3541    3542    3541    3543    3544    3545    3544    3546
    3547    3548    3547    3549    3550    3551    3550    3552
    3553    3554    3553    3555    3556    3557    3556    3558
    3559    3560    3559    3561    3562    3563    3562    3564
    3565    3566    3565    3567    3568    3569    3568    3570
    3571    3572    3571    3573    3574    3575    3574    3576
    3577    3578    3577    3579    3580    3581    3580    3582
    3583    3584    3583    3585    3586    3587    3586    3588
    3589    3590    3589    3591    3592    3593    3592    3594
    3595    3596    3595    3597    3598    3599    3598    3600
    3601    3602    3601    3603    3604    3605    3604    3606
    3607    3608    3607    3609    3610    3611    3610    3612
    3613    3614    3613    3615    3616    3617    3616    3618
    3619    3620    3619    3621    3622    3623    3622    3624
    3625    3626    3625    3627    3628    3629    3628    3630
    3631    3632    3631    3633    3634    3635    3634    3636
    3637    3638    3637    3639    3640    3641    3640    3642
    3643    3644    3643    3645    3646    3647    3646    3648
    3649    3650    3649    3651    3652    3653    3652    3654
    3655    3656    3655    3657    3658    3659    3658    3660
    3661    3662    3661    3663    3664    3665    3664    3666
    3667    3668    3667    3669    3670    3671    3670    3672
    3673    3674    3673    3675    3676    3677    3676    3678
    3679    3680    3679    3681    3682    3683    3682    3684
    3685    3686    3685    3687    3688    3689    3688    3690
    3691    3692    3691    3693    3694    3695    3694    3696
    3697    3698    3697    3699    3700    3701    3700    3702
    3703    3704    3703    3705    3706    3707    3706    3708
    3709    3710    3709    3711    3712    3713    3712    3714
    3715    3716    3715    3717    3718    3719    3718    3720
    3721    3722    3721    3723    3724    3725    3724    3726
    3727    3728    3727    3729    3730    3731    3730    3732
    3733    3734    3733    3735    3736    3737    3736    3738
    3739    3740    3739    3741    3742    3743    3742    3744
    3745    3746    3745    3747    3748    3749    3748    3750
    3751    3752    3751    3753    3754    3755    3754    3756
    3757    3758    3757    3759    3760    3761    3760    3762
    3763    3764    3763    3765    3766    3767    3766    3768
    3769    3770    3769    3771    3772    3773    3772    3774
    3775    3776    3775    3777    3778    3779    3778    3780
    3781    3782    3781    3783    3784    3785    3784    3786
    3787    3788    3787    3789    3790    3791    3790    3792
    3793    3794    3793    3795    3796    3797    3796    3798
    3799    3800    3799    3801    3802    3803    3802    3804
    3805    3806    3805    3807    3808    3809    3808    3810
    3811    3812    3811    3813    3814    3815    3814    3816
    3817    3818    3817    3819    3820    3821    3820    3822
    3823    3824    3823    3825    3826    3827    3826    3828
    3829    3830    3829    3831    3832    3833    3832    3834
    3835    3836    3835    3837    3838    3839    3838    3840
    3841    3842    3841    3843    3844    3845    3844    3846
    3847    3848    3847    3849    3850    3851    3850    3852
    3853    3854    3853    3855    3856    3857    3856    3858
    3859    3860    3859    3861    3862    3863    3862    3864
    3865    3866    3865    3867    3868    3869    3868    3870
    3871    3872    3871    3873    3874    3875    3874    3876
    3877    3878    3877    3879    3880    3881    3880    3882
    3883    3884    3883    3885    3886    3887    3886    3888
    3889    3890    3889    3891    3892    3893    3892    3894
    3895    3896    3895    3897    3898    3899    3898    3900
    3901    3902    3901    3903    3904    3905    3904    3906
    3907    3908    3907    3909    3910    3911    3910    3912
    3913    3914    3913    3915    3916    3917    3916    3918
    3919    3920    3919    3921    3922    3923    3922    3924
    3925    3926    3925    3927    3928    3929    3928    3930
    3931    3932    3931    3933    3934    3935    3934    3936
    3937    3938    3937    3939    3940    3941    3940    3942
    3943    3944    3943    3945    3946    3947    3946    3948
    3949    3950    3949    3951    3952    3953    3952    3954
    3955    3956    3955    3957    3958    3959    3958    3960
    3961    3962    3961    3963    3964    3965    3964    3966
    3967    3968    3967    3969    3970    3971    3970    3972
    3973    3974    3973    3975    3976    3977    3976    3978
    3979    3980    3979    3981    3982    3983    3982    3984
    3985    3986    3985    3987    3988    3989    3988    3990
    3991    3992    3991    3993    3994    3995    3994    3996
    3997    3998    3997    3999    4000    4001    4000    4002
    4003    4004    4003    4005    4006    4007    4006    4008
    4009    4010    4009    4011    4012    4013    4012    4014
    4015    4016    4015    4017    4018    4019    4018    4020
    4021    4022    4021    4023    4024    4025    4024    4026
    4027    4028    4027    4029    4030    4031    4030    4032
    4033    4034    4033    4035    4036    4037    4036    4038
    4039    4040    4039    4041    4042    4043    4042    4044
    4045    4046    4045    4047    4048    4049    4048    4050
    4051    4052    4051    4053    4054    4055    4054    4056
    4057    4058    4057    4059    4060    4061    4060    4062
    4063    4064    4063    4065    4066    4067    4066    4068
    4069    4070    4069    4071    4072    4073    4072    4074
    4075    4076    4075    4077    4078    4079    4078    4080
    4081    4082    4081    4083    4084    4085    4084    4086
    4087    4088    4087    4089    4090    4091    4090    4092
    4093    4094    4093    4095    4096    4097    4096    4098
    4099    4100    4099    4101    4102    4103    4102    4104
    4105    4106    4105    4107    4108    4109    4108    4110
    4111    4112    4111    4113    4114    4115    4114    4116
    4117    4118    4117    4119    4120    4121    4120    4122
    4123    4124    4123    4125    4126    4127    4126    4128
    4129    4130    4129    4131    4132    4133    4132    4134
    4135    4136    4135    4137    4138    4139    4138    4140
    4141    4142    4141    4143    4144    4145    4144    4146
    4147    4148    4147    4149    4150    4151    4150    4152
    4153    4154    4153    4155    4156    4157    4156    4158
    4159    4160    4159    4161    4162    4163    4162    4164
    4165    4166    4165    4167    4168    4169    4168    4170
    4171    4172    4171    4173    4174    4175    4174    4176
    4177    4178    4177    4179    4180    4181    4180    4182
    4183    4184    4183    4185    4186    4187    4186    4188
    4189    4190    4189    4191    4192    4193    4192    4194
    4195    4196    4195    4197    4198    4199    4198    4200
    4201    4202    4201    4203    4204    4205    4204    4206
    4207    4208    4207    4209    4210    4211    4210    4212
    4213    4214    4213    4215    4216    4217    4216    4218
    4219    4220    4219    4221    4222    4223    4222    4224
    4225    4226    4225    4227    4228    4229    4228    4230
    4231    4232    4231    4233    4234    4235    4234    4236
    4237    4238    4237    4239    4240    4241    4240    4242
    4243    4244    4243    4245    4246    4247    4246    4248
    4249    4250    4249    4251    4252    4253    4252    4254
    4255    4256    4255    4257    4258    4259    4258    4260
    4261    4262    4261    4263    4264    4265    4264    4266
    4267    4268    4267    4269    4270    4271    4270    4272
    4273    4274    4273    4275    4276    4277    4276    4278
    4279    4280    4279    4281    4282    4283    4282    4284
    4285    4286    4285    4287    4288    4289    4288    4290
    4291    4292    4291    4293    4294    4295    4294    4296
    4297    4298    4297    4299    4300    4301    4300    4302
    4303    4304    4303    4305    4306    4307    4306    4308
    4309    4310    4309    4311    4312    4313    4312    4314
    4315    4316    4315    4317    4318    4319    4318    4320
    4321    4322    4321    4323    4324    4325    4324    4326
    4327    4328    4327    4329    4330    4331    4330    4332
    4333    4334    4333    4335    4336    4337    4336    4338
    4339    4340    4339    4341    4342    4343    4342    4344
    4345    4346    4345    4347    4348    4349    4348    4350
    4351    4352    4351    4353    4354    4355    4354    4356
    4357    4358    4357    4359    4360    4361    4360    4362
    4363    4364    4363    4365    4366    4367    4366    4368
    4369    4370    4369    4371    4372    4373    4372    4374
    4375    4376    4375    4377    4378    4379    4378    4380
    4381    4382    4381    4383    4384    4385    4384    4386
    4387    4388    4387    4389    4390    4391    4390    4392
    4393    4394    4393    4395    4396    4397    4396    4398
    4399    4400    4399    4401    4402    4403    4402    4404
    4405    4406    4405    4407    4408    4409    4408    4410
    4411    4412    4411    4413    4414    4415    4414    4416
    4417    4418    4417    4419    4420    4421    4420    4422
    4423    4424    4423    4425    4426    4427    4426    4428
    4429    4430    4429    4431    4432    4433    4432    4434
    4435    4436    4435    4437    4438    4439    4438    4440
    4441    4442    4441    4443    4444    4445    4444    4446
    4447    4448    4447    4449    4450    4451    4450    4452
    4453    4454    4453    4455    4456    4457    4456    4458
    4459    4460    4459    4461    4462    4463    4462    4464
    4465    4466    4465    4467    4468    4469    4468    4470
    4471    4472    4471    4473    4474    4475    4474    4476
    4477    4478    4477    4479    4480    4481    4480    4482
    4483    4484    4483    4485    4486    4487    4486    4488
    4489    4490    4489    4491    4492    4493    4492    4494
    4495    4496    4495    4497    4498    4499    4498    4500
    4501    4502    4501    4503    4504    4505    4504    4506
    4507    4508    4507    4509    4510    4511    4510    4512
    4513    4514    4513    4515    4516    4517    4516    4518
    4519    4520    4519    4521    4522    4523    4522    4524
    4525    4526    4525    4527    4528    4529    4528    4530
    4531    4532    4531    4533    4534    4535    4534    4536
    4537    4538    4537    4539    4540    4541    4540    4542
    4543    4544    4543    4545    4546    4547    4546    4548
    4549    4550    4549    4551    4552    4553    4552    4554
    4555    4556    4555    4557    4558    4559    4558    4560
    4561    4562    4561    4563    4564    4565    4564    4566
    4567    4568    4567    4569    4570    4571    4570    4572
    4573    4574    4573    4575    4576    4577    4576    4578
    4579    4580    4579    4581    4582    4583    4582    4584
    4585    4586    4585    4587    4588    4589    4588    4590
    4591    4592    4591    4593    4594    4595    4594    4596
    4597    4598    4597    4599    4600    4601    4600    4602
    4603    4604    4603    4605    4606    4607    4606    4608
    4609    4610    4609    4611    4612    4613    4612    4614
    4615    4616    4615    4617    4618    4619    4618    4620
    4621    4622    4621    4623    4624    4625    4624    4626
    4627    4628    4627    4629    4630    4631    4630    4632
    4633    4634    4633    4635    4636    4637    4636    4638
    4639    4640    4639    4641    4642    4643    4642    4644
    4645    4646    4645    4647    4648    4649    4648    4650
    4651    4652    4651    4653    4654    4655    4654    4656
    4657    4658    4657    4659    4660    4661    4660    4662
    4663    4664    4663    4665    4666    4667    4666    4668
    4669    4670    4669    4671    4672    4673    4672    4674
    4675    4676    4675    4677    4678    4679    4678    4680
    4681    4682    4681    4683    4684    4685    4684    4686
    4687    4688    4687    4689    4690    4691    4690    4692
    4693    4694    4693    4695    4696    4697    4696    4698
    4699    4700    4699    4701    4702    4703    4702    4704
    4705    4706    4705    4707    4708    4709    4708    4710
    4711    4712    4711    4713    4714    4715    4714    4716
    4717    4718    4717    4719    4720    4721    4720    4722
    4723    4724    4723    4725    4726    4727    4726    4728
    4729    4730    4729    4731    4732    4733    4732    4734
    4735    4736    4735    4737    4738    4739    4738    4740
    4741    4742    4741    4743    4744    4745    4744    4746
    4747    4748    4747    4749    4750    4751    4750    4752
    4753    4754    4753    4755    4756    4757    4756    4758
    4759    4760    4759    4761    4762    4763    4762    4764
    4765    4766    4765    4767    4768    4769    4768    4770
    4771    4772    4771    4773    4774    4775    4774    4776
    4777    4778    4777    4779    4780    4781    4780    4782
    4783    4784    4783    4785    4786    4787    4786    4788
    4789    4790    4789    4791    4792    4793    4792    4794
    4795    4796    4795    4797    4798    4799    4798    4800
    4801    4802    4801    4803    4804    4805    4804    4806
    4807    4808    4807    4809    4810    4811    4810    4812
    4813    4814    4813    4815    4816    4817    4816    4818
    4819    4820    4819    4821    4822    4823    4822    4824
    4825    4826    4825    4827    4828    4829    4828    4830
    4831    4832    4831    4833    4834    4835    4834    4836
    4837    4838    4837    4839    4840    4841    4840    4842
    4843    4844    4843    4845    4846    4847    4846    4848
    4849    4850    4849    4851    4852    4853    4852    4854
    4855    4856    4855    4857    4858    4859    4858    4860
    4861    4862    4861    4863    4864    4865    4864    4866
    4867    4868    4867    4869    4870    4871    4870    4872
    4873    4874    4873    4875    4876    4877    4876    4878
    4879    4880    4879    4881    4882    4883    4882    4884
    4885    4886    4885    4887    4888    4889    4888    4890
    4891    4892    4891    4893    4894    4895    4894    4896
    4897    4898    4897    4899    4900    4901    4900    4902
    4903    4904    4903    4905    4906    4907    4906    4908
    4909    4910    4909    4911    4912    4913    4912    4914
    4915    4916    4915    4917    4918    4919    4918    4920
    4921    4922    4921    4923    4924    4925    4924    4926
    4927    4928    4927    4929    4930    4931    4930    4932
    4933    4934    4933    4935    4936    4937    4936    4938
    4939    4940    4939    4941    4942    4943    4942    4944
    4945    4946    4945    4947    4948    4949    4948    4950
    4951    4952    4951    4953    4954    4955    4954    4956
    4957    4958    4957    4959    4960    4961    4960    4962
    4963    4964    4963    4965    4966    4967    4966    4968
    4969    4970    4969    4971    4972    4973    4972    4974
    4975    4976    4975    4977    4978    4979    4978    4980
    4981    4982    4981    4983    4984    4985    4984    4986
    4987    4988    4987    4989    4990    4991    4990    4992
    4993    4994    4993    4995    4996    4997    4996    4998
    4999    5000    4999    5001    5002    5003    5002    5004
    5005    5006    5005    5007    5008    5009    5008    5010
    5011    5012    5011    5013    5014    5015    5014    5016
    5017    5018    5017    5019    5020    5021    5020    5022
    5023    5024    5023    5025    5026    5027    5026    5028
    5029    5030    5029    5031    5032    5033    5032    5034
    5035    5036    5035    5037    5038    5039    5038    5040
    5041    5042    5041    5043    5044    5045    5044    5046
    5047    5048    5047    5049    5050    5051    5050    5052
    5053    5054    5053    5055    5056    5057    5056    5058
    5059    5060    5059    5061    5062    5063    5062    5064
    5065    5066    5065    5067    5068    5069    5068    5070
    5071    5072    5071    5073    5074    5075    5074    5076
    5077    5078    5077    5079    5080    5081    5080    5082
    5083    5084    5083    5085    5086    5087    5086    5088
    5089    5090    5089    5091    5092    5093    5092    5094
    5095    5096    5095    5097    5098    5099    5098    5100
    5101    5102    5101    5103    5104    5105    5104    5106
    5107    5108    5107    5109    5110    5111    5110    5112
    5113    5114    5113    5115    5116    5117    5116    5118
    5119    5120    5119    5121    5122    5123    5122    5124
    5125    5126    5125    5127    5128    5129    5128    5130
    5131    5132    5131    5133    5134    5135    5134    5136
    5137    5138    5137    5139    5140    5141    5140    5142
    5143    5144    5143    5145    5146    5147    5146    5148
    5149    5150    5149    5151    5152    5153    5152    5154
    5155    5156    5155    5157    5158    5159    5158    5160
    5161    5162    5161    5163    5164    5165    5164    5166
    5167    5168    5167    5169    5170    5171    5170    5172
    5173    5174    5173    5175    5176    5177    5176    5178
    5179    5180    5179    5181    5182    5183    5182    5184
    5185    5186    5185    5187    5188    5189    5188    5190
    5191    5192    5191    5193    5194    5195    5194    5196
    5197    5198    5197    5199    5200    5201    5200    5202
    5203    5204    5203    5205    5206    5207    5206    5208
    5209    5210    5209    5211    5212    5213    5212    5214
    5215    5216    5215    5217    5218    5219    5218    5220
    5221    5222    5221    5223    5224    5225    5224    5226
    5227    5228    5227    5229    5230    5231    5230    5232
    5233    5234    5233    5235    5236    5237    5236    5238
    5239    5240    5239    5241    5242    5243    5242    5244
    5245    5246    5245    5247    5248    5249    5248    5250
    5251    5252    5251    5253    5254    5255    5254    5256
    5257    5258    5257    5259    5260    5261    5260    5262
    5263    5264    5263    5265    5266    5267    5266    5268
    5269    5270    5269    5271    5272    5273    5272    5274
    5275    5276    5275    5277    5278    5279    5278    5280
    5281    5282    5281    5283    5284    5285    5284    5286
    5287    5288    5287    5289    5290    5291    5290    5292
    5293    5294    5293    5295    5296    5297    5296    5298
    5299    5300    5299    5301    5302    5303    5302    5304
    5305    5306    5305    5307    5308    5309    5308    5310
    5311    5312    5311    5313    5314    5315    5314    5316
    5317    5318    5317    5319    5320    5321    5320    5322
    5323    5324    5323    5325    5326    5327    5326    5328
    5329    5330    5329    5331    5332    5333    5332    5334
    5335    5336    5335    5337    5338    5339    5338    5340
    5341    5342    5341    5343    5344    5345    5344    5346
    5347    5348    5347    5349    5350    5351    5350    5352
    5353    5354    5353    5355    5356    5357    5356    5358
    5359    5360    5359    5361    5362    5363    5362    5364
    5365    5366    5365    5367    5368    5369    5368    5370
    5371    5372    5371    5373    5374    5375    5374    5376
    5377    5378    5377    5379    5380    5381    5380    5382
    5383    5384    5383    5385    5386    5387    5386    5388
    5389    5390    5389    5391    5392    5393    5392    5394
    5395    5396    5395    5397    5398    5399    5398    5400
    5401    5402    5401    5403    5404    5405    5404    5406
    5407    5408    5407    5409    5410    5411    5410    5412
    5413    5414    5413    5415    5416    5417    5416    5418
    5419    5420    5419    5421    5422    5423    5422    5424
    5425    5426    5425    5427    5428    5429    5428    5430
    5431    5432    5431    5433    5434    5435    5434    5436
    5437    5438    5437    5439    5440    5441    5440    5442
    5443    5444    5443    5445    5446    5447    5446    5448
    5449    5450    5449    5451    5452    5453    5452    5454
    5455    5456    5455    5457    5458    5459    5458    5460
    5461    5462    5461    5463    5464    5465    5464    5466
    5467    5468    5467    5469    5470    5471    5470    5472
    5473    5474    5473    5475    5476    5477    5476    5478
    5479    5480    5479    5481    5482    5483    5482    5484
    5485    5486    5485    5487    5488    5489    5488    5490
    5491    5492    5491    5493    5494    5495    5494    5496
    5497    5498    5497    5499    5500    5501    5500    5502
    5503    5504    5503    5505    5506    5507    5506    5508
    5509    5510    5509    5511    5512    5513    5512    5514
    5515    5516    5515    5517    5518    5519    5518    5520
    5521    5522    5521    5523    5524    5525    5524    5526
    5527    5528    5527    5529    5530    5531    5530    5532
    5533    5534    5533    5535    5536    5537    5536    5538
    5539    5540    5539    5541    5542    5543    5542    5544
    5545    5546    5545    5547    5548    5549    5548    5550
    5551    5552    5551    5553    5554    5555    5554    5556
    5557    5558    5557    5559    5560    5561    5560    5562
    5563    5564    5563    5565    5566    5567    5566    5568
    5569    5570    5569    5571    5572    5573    5572    5574
    5575    5576    5575    5577    5578    5579    5578    5580
    5581    5582    5581    5583    5584    5585    5584    5586
    5587    5588    5587    5589    5590    5591    5590    5592
    5593    5594    5593    5595    5596    5597    5596    5598
    5599    5600    5599    5601    5602    5603    5602    5604
    5605    5606    5605    5607    5608    5609    5608    5610
    5611    5612    5611    5613    5614    5615    5614    5616
    5617    5618    5617    5619    5620    5621    5620    5622
    5623    5624    5623    5625    5626    5627    5626    5628
    5629    5630    5629    5631    5632    5633    5632    5634
    5635    5636    5635    5637    5638    5639    5638    5640
    5641    5642    5641    5643    5644    5645    5644    5646
    5647    5648    5647    5649    5650    5651    5650    5652
    5653    5654    5653    5655    5656    5657    5656    5658
    5659    5660    5659    5661    5662    5663    5662    5664
    5665    5666    5665    5667    5668    5669    5668    5670
    5671    5672    5671    5673    5674    5675    5674    5676
    5677    5678    5677    5679    5680    5681    5680    5682
    5683    5684    5683    5685    5686    5687    5686    5688
    5689    5690    5689    5691    5692    5693    5692    5694
    5695    5696    5695    5697    5698    5699    5698    5700
    5701    5702    5701    5703    5704    5705    5704    5706
    5707    5708    5707    5709    5710    5711    5710    5712
    5713    5714    5713    5715    5716    5717    5716    5718
    5719    5720    5719    5721    5722    5723    5722    5724
    5725    5726    5725    5727    5728    5729    5728    5730
    5731    5732    5731    5733    5734    5735    5734    5736
    5737    5738    5737    5739    5740    5741    5740    5742
    5743    5744    5743    5745    5746    5747    5746    5748
    5749    5750    5749    5751    5752    5753    5752    5754
    5755    5756    5755    5757    5758    5759    5758    5760
    5761    5762    5761    5763    5764    5765    5764    5766
    5767    5768    5767    5769    5770    5771    5770    5772
    5773    5774    5773    5775    5776    5777    5776    5778
    5779    5780    5779    5781    5782    5783    5782    5784
    5785    5786    5785    5787    5788    5789    5788    5790
    5791    5792    5791    5793    5794    5795    5794    5796
    5797    5798    5797    5799    5800    5801    5800    5802
    5803    5804    5803    5805    5806    5807    5806    5808
    5809    5810    5809    5811    5812    5813    5812    5814
    5815    5816    5815    5817    5818    5819    5818    5820
    5821    5822    5821    5823    5824    5825    5824    5826
    5827    5828    5827    5829    5830    5831    5830    5832
    5833    5834    5833    5835    5836    5837    5836    5838
    5839    5840    5839    5841    5842    5843    5842    5844
    5845    5846    5845    5847    5848    5849    5848    5850
    5851    5852    5851    5853    5854    5855    5854    5856
    5857    5858    5857    5859    5860    5861    5860    5862
    5863    5864    5863    5865    5866    5867    5866    5868
    5869    5870    5869    5871    5872    5873    5872    5874
    5875    5876    5875    5877    5878    5879    5878    5880
    5881    5882    5881    5883    5884    5885    5884    5886
    5887    5888    5887    5889    5890    5891    5890    5892
    5893    5894    5893    5895    5896    5897    5896    5898
    5899    5900    5899    5901    5902    5903    5902    5904
    5905    5906    5905    5907    5908    5909    5908    5910
    5911    5912    5911    5913    5914    5915    5914    5916
    5917    5918    5917    5919    5920    5921    5920    5922
    5923    5924    5923    5925    5926    5927    5926    5928
    5929    5930    5929    5931    5932    5933    5932    5934
    5935    5936    5935    5937    5938    5939    5938    5940
    5941    5942    5941    5943    5944    5945    5944    5946
    5947    5948    5947    5949    5950    5951    5950    5952
    5953    5954    5953    5955    5956    5957    5956    5958
    5959    5960    5959    5961    5962    5963    5962    5964
    5965    5966    5965    5967    5968    5969    5968    5970
    5971    5972    5971    5973    5974    5975    5974    5976
    5977    5978    5977    5979    5980    5981    5980    5982
    5983    5984    5983    5985    5986    5987    5986    5988
    5989    5990    5989    5991    5992    5993    5992    5994
    5995    5996    5995    5997    5998    5999    5998    6000
    6001    6002    6001    6003    6004    6005    6004    6006
    6007    6008    6007    6009    6010    6011    6010    6012
    6013    6014    6013    6015    6016    6017    6016    6018
    6019    6020    6019    6021    6022    6023    6022    6024
    6025    6026    6025    6027    6028    6029    6028    6030
    6031    6032    6031    6033    6034    6035    6034    6036
    6037    6038    6037    6039    6040    6041    6040    6042
    6043    6044    6043    6045    6046    6047    6046    6048
    6049    6050    6049    6051    6052    6053    6052    6054
    6055    6056    6055    6057    6058    6059    6058    6060
    6061    6062    6061    6063    6064    6065    6064    6066
    6067    6068    6067    6069    6070    6071    6070    6072
    6073    6074    6073    6075    6076    6077    6076    6078
    6079    6080    6079    6081    6082    6083    6082    6084
    6085    6086    6085    6087    6088    6089    6088    6090
    6091    6092    6091    6093    6094    6095    6094    6096
    6097    6098    6097    6099    6100    6101    6100    6102
    6103    6104    6103    6105    6106    6107    6106    6108
    6109    6110    6109    6111    6112    6113    6112    6114
    6115    6116    6115    6117    6118    6119    6118    6120
    6121    6122    6121    6123    6124    6125    6124    6126
    6127    6128    6127    6129    6130    6131    6130    6132
    6133    6134    6133    6135    6136    6137    6136    6138
    6139    6140    6139    6141    6142    6143    6142    6144
    6145    6146    6145    6147    6148    6149    6148    6150
    6151    6152    6151    6153    6154    6155    6154    6156
    6157    6158    6157    6159    6160    6161    6160    6162
    6163    6164    6163    6165    6166    6167    6166    6168
    6169    6170    6169    6171    6172    6173    6172    6174
    6175    6176    6175    6177    6178    6179    6178    6180
    6181    6182    6181    6183    6184    6185    6184    6186
    6187    6188    6187    6189    6190    6191    6190    6192
    6193    6194    6193    6195    6196    6197    6196    6198
    6199    6200    6199    6201    6202    6203    6202    6204
    6205    6206    6205    6207    6208    6209    6208    6210
    6211    6212    6211    6213    6214    6215    6214    6216
    6217    6218    6217    6219    6220    6221    6220    6222
    6223    6224    6223    6225    6226    6227    6226    6228
    6229    6230    6229    6231    6232    6233    6232    6234
    6235    6236    6235    6237    6238    6239    6238    6240
    6241    6242    6241    6243    6244    6245    6244    6246
    6247    6248    6247    6249    6250    6251    6250    6252
    6253    6254    6253    6255    6256    6257    6256    6258
    6259    6260    6259    6261    6262    6263    6262    6264
    6265    6266    6265    6267    6268    6269    6268    6270
    6271    6272    6271    6273    6274    6275    6274    6276
    6277    6278    6277    6279    6280    6281    6280    6282
    6283    6284    6283    6285    6286    6287    6286    6288
    6289    6290    6289    6291    6292    6293    6292    6294
    6295    6296    6295    6297    6298    6299    6298    6300
    6301    6302    6301    6303    6304    6305    6304    6306
    6307    6308    6307    6309    6310    6311    6310    6312
    6313    6314    6313    6315    6316    6317    6316    6318
    6319    6320    6319    6321    6322    6323    6322    6324
    6325    6326    6325    6327    6328    6329    6328    6330
    6331    6332    6331    6333    6334    6335    6334    6336
    6337    6338    6337    6339    6340    6341    6340    6342
    6343    6344    6343    6345    6346    6347    6346    6348
    6349    6350    6349    6351    6352    6353    6352    6354
    6355    6356    6355    6357    6358    6359    6358    6360
    6361    6362    6361    6363    6364    6365    6364    6366
    6367    6368    6367    6369    6370    6371    6370    6372
    6373    6374    6373    6375    6376    6377    6376    6378
    6379    6380    6379    6381    6382    6383    6382    6384
    6385    6386    6385    6387    6388    6389    6388    6390
    6391    6392    6391    6393    6394    6395    6394    6396
    6397    6398    6397    6399    6400    6401    6400    6402
    6403    6404    6403    6405    6406    6407    6406    6408
    6409    6410    6409    6411    6412    6413    6412    6414
    6415    6416    6415    6417    6418    6419    6418    6420
    6421    6422    6421    6423    6424    6425    6424    6426
    6427    6428    6427    6429    6430    6431    6430    6432
    6433    6434    6433    6435    6436    6437    6436    6438
    6439    6440    6439    6441    6442    6443    6442    6444
    6445    6446    6445    6447    6448    6449    6448    6450
    6451    6452    6451    6453    6454    6455    6454    6456
    6457    6458    6457    6459    6460    6461    6460    6462
    6463    6464    6463    6465    6466    6467    6466    6468
    6469    6470    6469    6471    6472    6473    6472    6474
    6475    6476    6475    6477    6478    6479    6478    6480
    6481    6482    6481    6483    6484    6485    6484    6486
    6487    6488    6487    6489    6490    6491    6490    6492
    6493    6494    6493    6495    6496    6497    6496    6498
    6499    6500    6499    6501    6502    6503    6502    6504
    6505    6506    6505    6507    6508    6509    6508    6510
    6511    6512    6511    6513    6514    6515    6514    6516
    6517    6518    6517    6519    6520    6521    6520    6522
    6523    6524    6523    6525    6526    6527    6526    6528
    6529    6530    6529    6531    6532    6533    6532    6534
    6535    6536    6535    6537    6538    6539    6538    6540
    6541    6542    6541    6543    6544    6545    6544    6546
    6547    6548    6547    6549    6550    6551    6550    6552
    6553    6554    6553    6555    6556    6557    6556    6558
    6559    6560    6559    6561    6562    6563    6562    6564
    6565    6566    6565    6567    6568    6569    6568    6570
    6571    6572    6571    6573    6574    6575    6574    6576
    6577    6578    6577    6579    6580    6581    6580    6582
    6583    6584    6583    6585    6586    6587    6586    6588
    6589    6590    6589    6591    6592    6593    6592    6594
    6595    6596    6595    6597    6598    6599    6598    6600
    6601    6602    6601    6603    6604    6605    6604    6606
    6607    6608    6607    6609    6610    6611    6610    6612
    6613    6614    6613    6615    6616    6617    6616    6618
    6619    6620    6619    6621    6622    6623    6622    6624
    6625    6626    6625    6627    6628    6629    6628    6630
    6631    6632    6631    6633    6634    6635    6634    6636
    6637    6638    6637    6639    6640    6641    6640    6642
    6643    6644    6643    6645    6646    6647    6646    6648
    6649    6650    6649    6651    6652    6653    6652    6654
    6655    6656    6655    6657    6658    6659    6658    6660
    6661    6662    6661    6663    6664    6665    6664    6666
    6667    6668    6667    6669    6670    6671    6670    6672
    6673    6674    6673    6675    6676    6677    6676    6678
    6679    6680    6679    6681    6682    6683    6682    6684
    6685    6686    6685    6687    6688    6689    6688    6690
    6691    6692    6691    6693    6694    6695    6694    6696
    6697    6698    6697    6699    6700    6701    6700    6702
    6703    6704    6703    6705    6706    6707    6706    6708
    6709    6710    6709    6711    6712    6713    6712    6714
    6715    6716    6715    6717    6718    6719    6718    6720
    6721    6722    6721    6723    6724    6725    6724    6726
    6727    6728    6727    6729    6730    6731    6730    6732
    6733    6734    6733    6735    6736    6737    6736    6738
    6739    6740    6739    6741    6742    6743    6742    6744
    6745    6746    6745    6747    6748    6749    6748    6750
    6751    6752    6751    6753    6754    6755    6754    6756
    6757    6758    6757    6759    6760    6761    6760    6762
    6763    6764    6763    6765    6766    6767    6766    6768
    6769    6770    6769    6771    6772    6773    6772    6774
    6775    6776    6775    6777    6778    6779    6778    6780
    6781    6782    6781    6783    6784    6785    6784    6786
    6787    6788    6787    6789    6790    6791    6790    6792
    6793    6794    6793    6795    6796    6797    6796    6798
    6799    6800    6799    6801    6802    6803    6802    6804
    6805    6806    6805    6807    6808    6809    6808    6810
    6811    6812    6811    6813    6814    6815    6814    6816
    6817    6818    6817    6819    6820    6821    6820    6822
    6823    6824    6823    6825    6826    6827    6826    6828
    6829    6830    6829    6831    6832    6833    6832    6834
    6835    6836    6835    6837    6838    6839    6838    6840
    6841    6842    6841    6843    6844    6845    6844    6846
    6847    6848    6847    6849    6850    6851    6850    6852
    6853    6854    6853    6855    6856    6857    6856    6858
    6859    6860    6859    6861    6862    6863    6862    6864
    6865    6866    6865    6867    6868    6869    6868    6870
    6871    6872    6871    6873    6874    6875    6874    6876
    6877    6878    6877    6879    6880    6881    6880    6882
    6883    6884    6883    6885    6886    6887    6886    6888
    6889    6890    6889    6891    6892    6893    6892    6894
    6895    6896    6895    6897    6898    6899    6898    6900
    6901    6902    6901    6903    6904    6905    6904    6906
    6907    6908    6907    6909    6910    6911    6910    6912
    6913    6914    6913    6915    6916    6917    6916    6918
    6919    6920    6919    6921    6922    6923    6922    6924
    6925    6926    6925    6927    6928    6929    6928    6930
    6931    6932    6931    6933    6934    6935    6934    6936
    6937    6938    6937    6939    6940    6941    6940    6942
    6943    6944    6943    6945    6946    6947    6946    6948
    6949    6950    6949    6951    6952    6953    6952    6954
    6955    6956    6955    6957    6958    6959    6958    6960
    6961    6962    6961    6963    6964    6965    6964    6966
    6967    6968    6967    6969    6970    6971    6970    6972
    6973    6974    6973    6975    6976    6977    6976    6978
    6979    6980    6979    6981    6982    6983    6982    6984
    6985    6986    6985    6987    6988    6989    6988    6990
    6991    6992    6991    6993    6994    6995    6994    6996
    6997    6998    6997    6999    7000    7001    7000    7002
    7003    7004    7003    7005    7006    7007    7006    7008
    7009    7010    7009    7011    7012    7013    7012    7014
    7015    7016    7015    7017    7018    7019    7018    7020
    7021    7022    7021    7023    7024    7025    7024    7026
    7027    7028    7027    7029    7030    7031    7030    7032
    7033    7034    7033    7035    7036    7037    7036    7038
    7039    7040    7039    7041    7042    7043    7042    7044
    7045    7046    7045    7047    7048    7049    7048    7050
    7051    7052    7051    7053    7054    7055    7054    7056
    7057    7058    7057    7059    7060    7061    7060    7062
    7063    7064    7063    7065    7066    7067    7066    7068
    7069    7070    7069    7071    7072    7073    7072    7074
    7075    7076    7075    7077    7078    7079    7078    7080
    7081    7082    7081    7083    7084    7085    7084    7086
    7087    7088    7087    7089    7090    7091    7090    7092
    7093    7094    7093    7095    7096    7097    7096    7098
    7099    7100    7099    7101    7102    7103    7102    7104
    7105    7106    7105    7107    7108    7109    7108    7110
    7111    7112    7111    7113    7114    7115    7114    7116
    7117    7118    7117    7119    7120    7121    7120    7122
    7123    7124    7123    7125    7126    7127    7126    7128
    7129    7130    7129    7131    7132    7133    7132    7134
    7135    7136    7135    7137    7138    7139    7138    7140
    7141    7142    7141    7143    7144    7145    7144    7146
    7147    7148    7147    7149    7150    7151    7150    7152
    7153    7154    7153    7155    7156    7157    7156    7158
    7159    7160    7159    7161    7162    7163    7162    7164
    7165    7166    7165    7167    7168    7169    7168    7170
    7171    7172    7171    7173    7174    7175    7174    7176
    7177    7178    7177    7179    7180    7181    7180    7182
    7183    7184    7183    7185    7186    7187    7186    7188
    7189    7190    7189    7191    7192    7193    7192    7194
    7195    7196    7195    7197    7198    7199    7198    7200
    7201    7202    7201    7203    7204    7205    7204    7206
    7207    7208    7207    7209    7210    7211    7210    7212
    7213    7214    7213    7215    7216    7217    7216    7218
    7219    7220    7219    7221    7222    7223    7222    7224
    7225    7226    7225    7227    7228    7229    7228    7230
    7231    7232    7231    7233    7234    7235    7234    7236
    7237    7238    7237    7239    7240    7241    7240    7242
    7243    7244    7243    7245    7246    7247    7246    7248
    7249    7250    7249    7251    7252    7253    7252    7254
    7255    7256    7255    7257    7258    7259    7258    7260
    7261    7262    7261    7263    7264    7265    7264    7266
    7267    7268    7267    7269    7270    7271    7270    7272
    7273    7274    7273    7275    7276    7277    7276    7278
    7279    7280    7279    7281    7282    7283    7282    7284
    7285    7286    7285    7287    7288    7289    7288    7290
    7291    7292    7291    7293    7294    7295    7294    7296
    7297    7298    7297    7299    7300    7301    7300    7302
    7303    7304    7303    7305    7306    7307    7306    7308
    7309    7310    7309    7311    7312    7313    7312    7314
    7315    7316    7315    7317    7318    7319    7318    7320
    7321    7322    7321    7323    7324    7325    7324    7326
    7327    7328    7327    7329    7330    7331    7330    7332
    7333    7334    7333    7335    7336    7337    7336    7338
    7339    7340    7339    7341    7342    7343    7342    7344
    7345    7346    7345    7347    7348    7349    7348    7350
    7351    7352    7351    7353    7354    7355    7354    7356
    7357    7358    7357    7359    7360    7361    7360    7362
    7363    7364    7363    7365    7366    7367    7366    7368
    7369    7370    7369    7371    7372    7373    7372    7374
    7375    7376    7375    7377    7378    7379    7378    7380
    7381    7382    7381    7383    7384    7385    7384    7386
    7387    7388    7387    7389    7390    7391    7390    7392
    7393    7394    7393    7395    7396    7397    7396    7398
    7399    7400    7399    7401    7402    7403    7402    7404
    7405    7406    7405    7407    7408    7409    7408    7410
    7411    7412    7411    7413    7414    7415    7414    7416
    7417    7418    7417    7419    7420    7421    7420    7422
    7423    7424    7423    7425    7426    7427    7426    7428
    7429    7430    7429    7431    7432    7433    7432    7434
    7435    7436    7435    7437    7438    7439    7438    7440
    7441    7442    7441    7443    7444    7445    7444    7446
    7447    7448    7447    7449    7450    7451    7450    7452
    7453    7454    7453    7455    7456    7457    7456    7458
    7459    7460    7459    7461    7462    7463    7462    7464
    7465    7466    7465    7467    7468    7469    7468    7470
    7471    7472    7471    7473    7474    7475    7474    7476
    7477    7478    7477    7479    7480    7481    7480    7482
    7483    7484    7483    7485    7486    7487    7486    7488
    7489    7490    7489    7491    7492    7493    7492    7494
    7495    7496    7495    7497    7498    7499    7498    7500
    7501    7502    7501    7503    7504    7505    7504    7506
    7507    7508    7507    7509    7510    7511    7510    7512
    7513    7514    7513    7515    7516    7517    7516    7518
    7519    7520    7519    7521    7522    7523    7522    7524
    7525    7526    7525    7527    7528    7529    7528    7530
    7531    7532    7531    7533    7534    7535    7534    7536
    7537    7538    7537    7539    7540    7541    7540    7542
    7543    7544    7543    7545    7546    7547    7546    7548
    7549    7550    7549    7551    7552    7553    7552    7554
    7555    7556    7555    7557    7558    7559    7558    7560
    7561    7562    7561    7563    7564    7565    7564    7566
    7567    7568    7567    7569    7570    7571    7570    7572
    7573    7574    7573    7575    7576    7577    7576    7578
    7579    7580    7579    7581    7582    7583    7582    7584
    7585    7586    7585    7587    7588    7589    7588    7590
    7591    7592    7591    7593    7594    7595    7594    7596
    7597    7598    7597    7599    7600    7601    7600    7602
    7603    7604    7603    7605    7606    7607    7606    7608
    7609    7610    7609    7611    7612    7613    7612    7614
    7615    7616    7615    7617    7618    7619    7618    7620
    7621    7622    7621    7623    7624    7625    7624    7626
    7627    7628    7627    7629    7630    7631    7630    7632
    7633    7634    7633    7635    7636    7637    7636    7638
    7639    7640    7639    7641    7642    7643    7642    7644
    7645    7646    7645    7647    7648    7649    7648    7650
    7651    7652    7651    7653    7654    7655    7654    7656
    7657    7658    7657    7659    7660    7661    7660    7662
    7663    7664    7663    7665    7666    7667    7666    7668
    7669    7670    7669    7671    7672    7673    7672    7674
    7675    7676    7675    7677    7678    7679    7678    7680
    7681    7682    7681    7683    7684    7685    7684    7686
    7687    7688    7687    7689    7690    7691    7690    7692
    7693    7694    7693    7695    7696    7697    7696    7698
    7699    7700    7699    7701    7702    7703    7702    7704
    7705    7706    7705    7707    7708    7709    7708    7710
    7711    7712    7711    7713    7714    7715    7714    7716
    7717    7718    7717    7719    7720    7721    7720    7722
    7723    7724    7723    7725    7726    7727    7726    7728
    7729    7730    7729    7731    7732    7733    7732    7734
    7735    7736    7735    7737    7738    7739    7738    7740
    7741    7742    7741    7743    7744    7745    7744    7746
    7747    7748    7747    7749    7750    7751    7750    7752
    7753    7754    7753    7755    7756    7757    7756    7758
    7759    7760    7759    7761    7762    7763    7762    7764
    7765    7766    7765    7767    7768    7769    7768    7770
    7771    7772    7771    7773    7774    7775    7774    7776
    7777    7778    7777    7779    7780    7781    7780    7782
    7783    7784    7783    7785    7786    7787    7786    7788
    7789    7790    7789    7791    7792    7793    7792    7794
    7795    7796    7795    7797    7798    7799    7798    7800
    7801    7802    7801    7803    7804    7805    7804    7806
    7807    7808    7807    7809    7810    7811    7810    7812
    7813    7814    7813    7815    7816    7817    7816    7818
    7819    7820    7819    7821    7822    7823    7822    7824
    7825    7826    7825    7827    7828    7829    7828    7830
    7831    7832    7831    7833    7834    7835    7834    7836
    7837    7838    7837    7839    7840    7841    7840    7842
    7843    7844    7843    7845    7846    7847    7846    7848
    7849    7850    7849    7851    7852    7853    7852    7854
    7855    7856    7855    7857    7858    7859    7858    7860
    7861    7862    7861    7863    7864    7865    7864    7866
    7867    7868    7867    7869    7870    7871    7870    7872
    7873    7874    7873    7875    7876    7877    7876    7878
    7879    7880    7879    7881    7882    7883    7882    7884
    7885    7886    7885    7887    7888    7889    7888    7890
    7891    7892    7891    7893    7894    7895    7894    7896
    7897    7898    7897    7899    7900    7901    7900    7902
    7903    7904    7903    7905    7906    7907    7906    7908
    7909    7910    7909    7911    7912    7913    7912    7914
    7915    7916    7915    7917    7918    7919    7918    7920
    7921    7922    7921    7923    7924    7925    7924    7926
    7927    7928    7927    7929    7930    7931    7930    7932
    7933    7934    7933    7935    7936    7937    7936    7938
    7939    7940    7939    7941    7942    7943    7942    7944
    7945    7946    7945    7947    7948    7949    7948    7950
    7951    7952    7951    7953    7954    7955    7954    7956
    7957    7958    7957    7959    7960    7961    7960    7962
    7963    7964    7963    7965    7966    7967    7966    7968
    7969    7970    7969    7971    7972    7973    7972    7974
    7975    7976    7975    7977    7978    7979    7978    7980
    7981    7982    7981    7983    7984    7985    7984    7986
    7987    7988    7987    7989    7990    7991    7990    7992
    7993    7994    7993    7995    7996    7997    7996    7998
    7999    8000    7999    8001    8002    8003    8002    8004
    8005    8006    8005    8007    8008    8009    8008    8010
    8011    8012    8011    8013    8014    8015    8014    8016
    8017    8018    8017    8019    8020    8021    8020    8022
    8023    8024    8023    8025    8026    8027    8026    8028
    8029    8030    8029    8031    8032    8033    8032    8034
    8035    8036    8035    8037    8038    8039    8038    8040
    8041    8042    8041    8043    8044    8045    8044    8046
    8047    8048    8047    8049    8050    8051    8050    8052
    8053    8054    8053    8055    8056    8057    8056    8058
    8059    8060    8059    8061    8062    8063    8062    8064
    8065    8066    8065    8067    8068    8069    8068    8070
    8071    8072    8071    8073    8074    8075    8074    8076
    8077    8078    8077    8079    8080    8081    8080    8082
    8083    8084    8083    8085    8086    8087    8086    8088
    8089    8090    8089    8091    8092    8093    8092    8094
    8095    8096    8095    8097    8098    8099    8098    8100
    8101    8102    8101    8103    8104    8105    8104    8106
    8107    8108    8107    8109    8110    8111    8110    8112
    8113    8114    8113    8115    8116    8117    8116    8118
    8119    8120    8119    8121    8122    8123    8122    8124
    8125    8126    8125    8127    8128    8129    8128    8130
    8131    8132    8131    8133    8134    8135    8134    8136
    8137    8138    8137    8139    8140    8141    8140    8142
    8143    8144    8143    8145    8146    8147    8146    8148
    8149    8150    8149    8151    8152    8153    8152    8154
    8155    8156    8155    8157    8158    8159    8158    8160
    8161    8162    8161    8163    8164    8165    8164    8166
    8167    8168    8167    8169    8170    8171    8170    8172
    8173    8174    8173    8175    8176    8177    8176    8178
    8179    8180    8179    8181    8182    8183    8182    8184
    8185    8186    8185    8187    8188    8189    8188    8190
    8191    8192    8191    8193    8194    8195    8194    8196
    8197    8198    8197    8199    8200    8201    8200    8202
    8203    8204    8203    8205    8206    8207    8206    8208
    8209    8210    8209    8211    8212    8213    8212    8214
    8215    8216    8215    8217    8218    8219    8218    8220
    8221    8222    8221    8223    8224    8225    8224    8226
    8227    8228    8227    8229    8230    8231    8230    8232
    8233    8234    8233    8235    8236    8237    8236    8238
    8239    8240    8239    8241    8242    8243    8242    8244
    8245    8246    8245    8247    8248    8249    8248    8250
    8251    8252    8251    8253    8254    8255    8254    8256
    8257    8258    8257    8259    8260    8261    8260    8262
    8263    8264    8263    8265    8266    8267    8266    8268
    8269    8270    8269    8271    8272    8273    8272    8274
    8275    8276    8275    8277    8278    8279    8278    8280
    8281    8282    8281    8283    8284    8285    8284    8286
    8287    8288    8287    8289    8290    8291    8290    8292
    8293    8294    8293    8295    8296    8297    8296    8298
    8299    8300    8299    8301    8302    8303    8302    8304
    8305    8306    8305    8307    8308    8309    8308    8310
    8311    8312    8311    8313    8314    8315    8314    8316
    8317    8318    8317    8319    8320    8321    8320    8322
    8323    8324    8323    8325    8326    8327    8326    8328
    8329    8330    8329    8331    8332    8333    8332    8334
    8335    8336    8335    8337    8338    8339    8338    8340
    8341    8342    8341    8343    8344    8345    8344    8346
    8347    8348    8347    8349    8350    8351    8350    8352
    8353    8354    8353    8355    8356    8357    8356    8358
    8359    8360    8359    8361    8362    8363    8362    8364
    8365    8366    8365    8367    8368    8369    8368    8370
    8371    8372    8371    8373    8374    8375    8374    8376
    8377    8378    8377    8379    8380    8381    8380    8382
    8383    8384    8383    8385    8386    8387    8386    8388
    8389    8390    8389    8391    8392    8393    8392    8394
    8395    8396    8395    8397    8398    8399    8398    8400
    8401    8402    8401    8403    8404    8405    8404    8406
    8407    8408    8407    8409    8410    8411    8410    8412
    8413    8414    8413    8415    8416    8417    8416    8418
    8419    8420    8419    8421    8422    8423    8422    8424
    8425    8426    8425    8427    8428    8429    8428    8430
    8431    8432    8431    8433    8434    8435    8434    8436
    8437    8438    8437    8439    8440    8441    8440    8442
    8443    8444    8443    8445    8446    8447    8446    8448
    8449    8450    8449    8451    8452    8453    8452    8454
    8455    8456    8455    8457    8458    8459    8458    8460
    8461    8462    8461    8463    8464    8465    8464    8466
    8467    8468    8467    8469    8470    8471    8470    8472
    8473    8474    8473    8475    8476    8477    8476    8478
    8479    8480    8479    8481    8482    8483    8482    8484
    8485    8486    8485    8487    8488    8489    8488    8490
    8491    8492    8491    8493    8494    8495    8494    8496
    8497    8498    8497    8499    8500    8501    8500    8502
    8503    8504    8503    8505    8506    8507    8506    8508
    8509    8510    8509    8511    8512    8513    8512    8514
    8515    8516    8515    8517    8518    8519    8518    8520
    8521    8522    8521    8523    8524    8525    8524    8526
    8527    8528    8527    8529    8530    8531    8530    8532
    8533    8534    8533    8535    8536    8537    8536    8538
    8539    8540    8539    8541    8542    8543    8542    8544
    8545    8546    8545    8547    8548    8549    8548    8550
    8551    8552    8551    8553    8554    8555    8554    8556
    8557    8558    8557    8559    8560    8561    8560    8562
    8563    8564    8563    8565    8566    8567    8566    8568
    8569    8570    8569    8571    8572    8573    8572    8574
    8575    8576    8575    8577    8578    8579    8578    8580
    8581    8582    8581    8583    8584    8585    8584    8586
    8587    8588    8587    8589    8590    8591    8590    8592
    8593    8594    8593    8595    8596    8597    8596    8598
    8599    8600    8599    8601    8602    8603    8602    8604
    8605    8606    8605    8607    8608    8609    8608    8610
    8611    8612    8611    8613    8614    8615    8614    8616
    8617    8618    8617    8619    8620    8621    8620    8622
    8623    8624    8623    8625    8626    8627    8626    8628
    8629    8630    8629    8631    8632    8633    8632    8634
    8635    8636    8635    8637    8638    8639    8638    8640
    8641    8642    8641    8643    8644    8645    8644    8646
    8647    8648    8647    8649    8650    8651    8650    8652
    8653    8654    8653    8655    8656    8657    8656    8658
    8659    8660    8659    8661    8662    8663    8662    8664
    8665    8666    8665    8667    8668    8669    8668    8670
    8671    8672    8671    8673    8674    8675    8674    8676
    8677    8678    8677    8679    8680    8681    8680    8682
    8683    8684    8683    8685    8686    8687    8686    8688
    8689    8690    8689    8691    8692    8693    8692    8694
    8695    8696    8695    8697    8698    8699    8698    8700
    8701    8702    8701    8703    8704    8705    8704    8706
    8707    8708    8707    8709    8710    8711    8710    8712
    8713    8714    8713    8715    8716    8717    8716    8718
    8719    8720    8719    8721    8722    8723    8722    8724
    8725    8726    8725    8727    8728    8729    8728    8730
    8731    8732    8731    8733    8734    8735    8734    8736
    8737    8738    8737    8739    8740    8741    8740    8742
    8743    8744    8743    8745    8746    8747    8746    8748
    8749    8750    8749    8751    8752    8753    8752    8754
    8755    8756    8755    8757    8758    8759    8758    8760
    8761    8762    8761    8763    8764    8765    8764    8766
    8767    8768    8767    8769    8770    8771    8770    8772
    8773    8774    8773    8775    8776    8777    8776    8778
    8779    8780    8779    8781    8782    8783    8782    8784
    8785    8786    8785    8787    8788    8789    8788    8790
    8791    8792    8791    8793    8794    8795    8794    8796
    8797    8798    8797    8799    8800    8801    8800    8802
    8803    8804    8803    8805    8806    8807    8806    8808
    8809    8810    8809    8811    8812    8813    8812    8814
    8815    8816    8815    8817    8818    8819    8818    8820
    8821    8822    8821    8823    8824    8825    8824    8826
    8827    8828    8827    8829    8830    8831    8830    8832
    8833    8834    8833    8835    8836    8837    8836    8838
    8839    8840    8839    8841    8842    8843    8842    8844
    8845    8846    8845    8847    8848    8849    8848    8850
    8851    8852    8851    8853    8854    8855    8854    8856
    8857    8858    8857    8859    8860    8861    8860    8862
    8863    8864    8863    8865    8866    8867    8866    8868
    8869    8870    8869    8871    8872    8873    8872    8874
    8875    8876    8875    8877    8878    8879    8878    8880
    8881    8882    8881    8883    8884    8885    8884    8886
    8887    8888    8887    8889    8890    8891    8890    8892
    8893    8894    8893    8895    8896    8897    8896    8898
    8899    8900    8899    8901    8902    8903    8902    8904
    8905    8906    8905    8907    8908    8909    8908    8910
    8911    8912    8911    8913    8914    8915    8914    8916
    8917    8918    8917    8919    8920    8921    8920    8922
    8923    8924    8923    8925    8926    8927    8926    8928
    8929    8930    8929    8931    8932    8933    8932    8934
    8935    8936    8935    8937    8938    8939    8938    8940
    8941    8942    8941    8943    8944    8945    8944    8946
    8947    8948    8947    8949    8950    8951    8950    8952
    8953    8954    8953    8955    8956    8957    8956    8958
    8959    8960    8959    8961    8962    8963    8962    8964
    8965    8966    8965    8967    8968    8969    8968    8970
    8971    8972    8971    8973    8974    8975    8974    8976
    8977    8978    8977    8979    8980    8981    8980    8982
    8983    8984    8983    8985    8986    8987    8986    8988
    8989    8990    8989    8991    8992    8993    8992    8994
    8995    8996    8995    8997    8998    8999    8998    9000
    9001    9002    9001    9003    9004    9005    9004    9006
    9007    9008    9007    9009    9010    9011    9010    9012
    9013    9014    9013    9015    9016    9017    9016    9018
    9019    9020    9019    9021    9022    9023    9022    9024
    9025    9026    9025    9027    9028    9029    9028    9030
    9031    9032    9031    9033    9034    9035    9034    9036
    9037    9038    9037    9039    9040    9041    9040    9042
    9043    9044    9043    9045    9046    9047    9046    9048
    9049    9050    9049    9051    9052    9053    9052    9054
    9055    9056    9055    9057    9058    9059    9058    9060
    9061    9062    9061    9063    9064    9065    9064    9066
    9067    9068    9067    9069    9070    9071    9070    9072
    9073    9074    9073    9075    9076    9077    9076    9078
    9079    9080    9079    9081    9082    9083    9082    9084
    9085    9086    9085    9087    9088    9089    9088    9090
    9091    9092    9091    9093    9094    9095    9094    9096
    9097    9098    9097    9099    9100    9101    9100    9102
    9103    9104    9103    9105    9106    9107    9106    9108
    9109    9110    9109    9111    9112    9113    9112    9114
    9115    9116    9115    9117    9118    9119    9118    9120
    9121    9122    9121    9123    9124    9125    9124    9126
    9127    9128    9127    9129    9130    9131    9130    9132
    9133    9134    9133    9135    9136    9137    9136    9138
    9139    9140    9139    9141    9142    9143    9142    9144
    9145    9146    9145    9147    9148    9149    9148    9150
    9151    9152    9151    9153    9154    9155    9154    9156
    9157    9158    9157    9159    9160    9161    9160    9162
    9163    9164    9163    9165    9166    9167    9166    9168
    9169    9170    9169    9171    9172    9173    9172    9174
    9175    9176    9175    9177    9178    9179    9178    9180
    9181    9182    9181    9183    9184    9185    9184    9186
    9187    9188    9187    9189    9190    9191    9190    9192
    9193    9194    9193    9195    9196    9197    9196    9198
    9199    9200    9199    9201    9202    9203    9202    9204
    9205    9206    9205    9207    9208    9209    9208    9210
    9211    9212    9211    9213    9214    9215    9214    9216
    9217    9218    9217    9219    9220    9221    9220    9222
    9223    9224    9223    9225    9226    9227    9226    9228
    9229    9230    9229    9231    9232    9233    9232    9234
    9235    9236    9235    9237    9238    9239    9238    9240
    9241    9242    9241    9243    9244    9245    9244    9246
    9247    9248    9247    9249    9250    9251    9250    9252
    9253    9254    9253    9255    9256    9257    9256    9258
    9259    9260    9259    9261    9262    9263    9262    9264
    9265    9266    9265    9267    9268    9269    9268    9270
    9271    9272    9271    9273    9274    9275    9274    9276
    9277    9278    9277    9279    9280    9281    9280    9282
    9283    9284    9283    9285    9286    9287    9286    9288
    9289    9290    9289    9291    9292    9293    9292    9294
    9295    9296    9295    9297    9298    9299    9298    9300
    9301    9302    9301    9303    9304    9305    9304    9306
    9307    9308    9307    9309    9310    9311    9310    9312
    9313    9314    9313    9315    9316    9317    9316    9318
    9319    9320    9319    9321    9322    9323    9322    9324
    9325    9326    9325    9327    9328    9329    9328    9330
    9331    9332    9331    9333    9334    9335    9334    9336
    9337    9338    9337    9339    9340    9341    9340    9342
    9343    9344    9343    9345    9346    9347    9346    9348
    9349    9350    9349    9351    9352    9353    9352    9354
    9355    9356    9355    9357    9358    9359    9358    9360
    9361    9362    9361    9363    9364    9365    9364    9366
    9367    9368    9367    9369    9370    9371    9370    9372
    9373    9374    9373    9375    9376    9377    9376    9378
    9379    9380    9379    9381    9382    9383    9382    9384
    9385    9386    9385    9387    9388    9389    9388    9390
    9391    9392    9391    9393    9394    9395    9394    9396
    9397    9398    9397    9399    9400    9401    9400    9402
    9403    9404    9403    9405    9406    9407    9406    9408
    9409    9410    9409    9411    9412    9413    9412    9414
    9415    9416    9415    9417    9418    9419    9418    9420
    9421    9422    9421    9423    9424    9425    9424    9426
    9427    9428    9427    9429    9430    9431    9430    9432
    9433    9434    9433    9435    9436    9437    9436    9438
    9439    9440    9439    9441    9442    9443    9442    9444
    9445    9446    9445    9447    9448    9449    9448    9450
    9451    9452    9451    9453    9454    9455    9454    9456
    9457    9458    9457    9459    9460    9461    9460    9462
    9463    9464    9463    9465    9466    9467    9466    9468
    9469    9470    9469    9471    9472    9473    9472    9474
    9475    9476    9475    9477    9478    9479    9478    9480
    9481    9482    9481    9483    9484    9485    9484    9486
    9487    9488    9487    9489    9490    9491    9490    9492
    9493    9494    9493    9495    9496    9497    9496    9498
    9499    9500    9499    9501    9502    9503    9502    9504
    9505    9506    9505    9507    9508    9509    9508    9510
    9511    9512    9511    9513    9514    9515    9514    9516
    9517    9518    9517    9519    9520    9521    9520    9522
    9523    9524    9523    9525    9526    9527    9526    9528
    9529    9530    9529    9531    9532    9533    9532    9534
    9535    9536    9535    9537    9538    9539    9538    9540
    9541    9542    9541    9543    9544    9545    9544    9546
    9547    9548    9547    9549    9550    9551    9550    9552
    9553    9554    9553    9555    9556    9557    9556    9558
    9559    9560    9559    9561    9562    9563    9562    9564
    9565    9566    9565    9567    9568    9569    9568    9570
    9571    9572    9571    9573    9574    9575    9574    9576
    9577    9578    9577    9579    9580    9581    9580    9582
    9583    9584    9583    9585    9586    9587    9586    9588
    9589    9590    9589    9591    9592    9593    9592    9594
    9595    9596    9595    9597    9598    9599    9598    9600
    9601    9602    9601    9603    9604    9605    9604    9606
    9607    9608    9607    9609    9610    9611    9610    9612
    9613    9614    9613    9615    9616    9617    9616    9618
    9619    9620    9619    9621    9622    9623    9622    9624
    9625    9626    9625    9627    9628    9629    9628    9630
    9631    9632    9631    9633    9634    9635    9634    9636
    9637    9638    9637    9639    9640    9641    9640    9642
    9643    9644    9643    9645    9646    9647    9646    9648
    9649    9650    9649    9651    9652    9653    9652    9654
    9655    9656    9655    9657    9658    9659    9658    9660
    9661    9662    9661    9663    9664    9665    9664    9666
    9667    9668    9667    9669    9670    9671    9670    9672
    9673    9674    9673    9675    9676    9677    9676    9678
    9679    9680    9679    9681    9682    9683    9682    9684
    9685    9686    9685    9687    9688    9689    9688    9690
    9691    9692    9691    9693    9694    9695    9694    9696
    9697    9698    9697    9699    9700    9701    9700    9702
    9703    9704    9703    9705    9706    9707    9706    9708
    9709    9710    9709    9711    9712    9713    9712    9714
    9715    9716    9715    9717    9718    9719    9718    9720
    9721    9722    9721    9723    9724    9725    9724    9726
    9727    9728    9727    9729    9730    9731    9730    9732
    9733    9734    9733    9735    9736    9737    9736    9738
    9739    9740    9739    9741    9742    9743    9742    9744
    9745    9746    9745    9747    9748    9749    9748    9750
    9751    9752    9751    9753    9754    9755    9754    9756
    9757    9758    9757    9759    9760    9761    9760    9762
    9763    9764    9763    9765    9766    9767    9766    9768
    9769    9770    9769    9771    9772    9773    9772    9774
    9775    9776    9775    9777    9778    9779    9778    9780
    9781    9782    9781    9783    9784    9785    9784    9786
    9787    9788    9787    9789    9790    9791    9790    9792
    9793    9794    9793    9795    9796    9797    9796    9798
    9799    9800    9799    9801    9802    9803    9802    9804
    9805    9806    9805    9807    9808    9809    9808    9810
    9811    9812    9811    9813    9814    9815    9814    9816
    9817    9818    9817    9819    9820    9821    9820    9822
    9823    9824    9823    9825    9826    9827    9826    9828
    9829    9830    9829    9831    9832    9833    9832    9834
    9835    9836    9835    9837    9838    9839    9838    9840
    9841    9842    9841    9843    9844    9845    9844    9846
    9847    9848    9847    9849    9850    9851    9850    9852
    9853    9854    9853    9855    9856    9857    9856    9858
    9859    9860    9859    9861    9862    9863    9862    9864
    9865    9866    9865    9867    9868    9869    9868    9870
    9871    9872    9871    9873    9874    9875    9874    9876
    9877    9878    9877    9879    9880    9881    9880    9882
    9883    9884    9883    9885    9886    9887    9886    9888
    9889    9890    9889    9891    9892    9893    9892    9894
    9895    9896    9895    9897    9898    9899    9898    9900
    9901    9902    9901    9903    9904    9905    9904    9906
    9907    9908    9907    9909    9910    9911    9910    9912
    9913    9914    9913    9915    9916    9917    9916    9918
    9919    9920    9919    9921    9922    9923    9922    9924
    9925    9926    9925    9927    9928    9929    9928    9930
    9931    9932    9931    9933    9934    9935    9934    9936
    9937    9938    9937    9939    9940    9941    9940    9942
    9943    9944    9943    9945    9946    9947    9946    9948
    9949    9950    9949    9951    9952    9953    9952    9954
    9955    9956    9955    9957    9958    9959    9958    9960
    9961    9962    9961    9963    9964    9965    9964    9966
    9967    9968    9967    9969    9970    9971    9970    9972
    9973    9974    9973    9975    9976    9977    9976    9978
    9979    9980    9979    9981    9982    9983    9982    9984
    9985    9986    9985    9987    9988    9989    9988    9990
    9991    9992    9991    9993    9994    9995    9994    9996
    9997    9998    9997    9999   10000   10001   10000   10002
   10003   10004   10003   10005   10006   10007   10006   10008
   10009   10010   10009   10011   10012   10013   10012   10014
   10015   10016   10015   10017   10018   10019   10018   10020
   10021   10022   10021   10023   10024   10025   10024   10026
   10027   10028   10027   10029   10030   10031   10030   10032
   10033   10034   10033   10035   10036   10037   10036   10038
   10039   10040   10039   10041   10042   10043   10042   10044
   10045   10046   10045   10047   10048   10049   10048   10050
   10051   10052   10051   10053   10054   10055   10054   10056
   10057   10058   10057   10059   10060   10061   10060   10062
   10063   10064   10063   10065   10066   10067   10066   10068
   10069   10070   10069   10071   10072   10073   10072   10074
   10075   10076   10075   10077   10078   10079   10078   10080
   10081   10082   10081   10083   10084   10085   10084   10086
   10087   10088   10087   10089   10090   10091   10090   10092
   10093   10094   10093   10095   10096   10097   10096   10098
   10099   10100   10099   10101   10102   10103   10102   10104
   10105   10106   10105   10107   10108   10109   10108   10110
   10111   10112   10111   10113   10114   10115   10114   10116
   10117   10118   10117   10119   10120   10121   10120   10122
   10123   10124   10123   10125   10126   10127   10126   10128
   10129   10130   10129   10131   10132   10133   10132   10134
   10135   10136   10135   10137   10138   10139   10138   10140
   10141   10142   10141   10143   10144   10145   10144   10146
   10147   10148   10147   10149   10150   10151   10150   10152
   10153   10154   10153   10155   10156   10157   10156   10158
   10159   10160   10159   10161   10162   10163   10162   10164
   10165   10166   10165   10167   10168   10169   10168   10170
   10171   10172   10171   10173   10174   10175   10174   10176
   10177   10178   10177   10179   10180   10181   10180   10182
   10183   10184   10183   10185   10186   10187   10186   10188
   10189   10190   10189   10191   10192   10193   10192   10194
   10195   10196   10195   10197   10198   10199   10198   10200
   10201   10202   10201   10203   10204   10205   10204   10206
   10207   10208   10207   10209   10210   10211   10210   10212
   10213   10214   10213   10215   10216   10217   10216   10218
   10219   10220   10219   10221   10222   10223   10222   10224
   10225   10226   10225   10227   10228   10229   10228   10230
   10231   10232   10231   10233   10234   10235   10234   10236
   10237   10238   10237   10239   10240   10241   10240   10242
   10243   10244   10243   10245   10246   10247   10246   10248
   10249   10250   10249   10251   10252   10253   10252   10254
   10255   10256   10255   10257   10258   10259   10258   10260
   10261   10262   10261   10263   10264   10265   10264   10266
   10267   10268   10267   10269   10270   10271   10270   10272
   10273   10274   10273   10275   10276   10277   10276   10278
   10279   10280   10279   10281   10282   10283   10282   10284
   10285   10286   10285   10287   10288   10289   10288   10290
   10291   10292   10291   10293   10294   10295   10294   10296
   10297   10298   10297   10299   10300   10301   10300   10302
   10303   10304   10303   10305   10306   10307   10306   10308
   10309   10310   10309   10311   10312   10313   10312   10314
   10315   10316   10315   10317   10318   10319   10318   10320
   10321   10322   10321   10323   10324   10325   10324   10326
   10327   10328   10327   10329   10330   10331   10330   10332
   10333   10334   10333   10335   10336   10337   10336   10338
   10339   10340   10339   10341   10342   10343   10342   10344
   10345   10346   10345   10347   10348   10349   10348   10350
   10351   10352   10351   10353   10354   10355   10354   10356
   10357   10358   10357   10359   10360   10361   10360   10362
   10363   10364   10363   10365   10366   10367   10366   10368
   10369   10370   10369   10371   10372   10373   10372   10374
   10375   10376   10375   10377   10378   10379   10378   10380
   10381   10382   10381   10383   10384   10385   10384   10386
   10387   10388   10387   10389   10390   10391   10390   10392
   10393   10394   10393   10395   10396   10397   10396   10398
   10399   10400   10399   10401   10402   10403   10402   10404
   10405   10406   10405   10407   10408   10409   10408   10410
   10411   10412   10411   10413   10414   10415   10414   10416
   10417   10418   10417   10419   10420   10421   10420   10422
   10423   10424   10423   10425   10426   10427   10426   10428
   10429   10430   10429   10431   10432   10433   10432   10434
   10435   10436   10435   10437   10438   10439   10438   10440
   10441   10442   10441   10443   10444   10445   10444   10446
   10447   10448   10447   10449   10450   10451   10450   10452
   10453   10454   10453   10455   10456   10457   10456   10458
   10459   10460   10459   10461   10462   10463   10462   10464
   10465   10466   10465   10467   10468   10469   10468   10470
   10471   10472   10471   10473   10474   10475   10474   10476
   10477   10478   10477   10479   10480   10481   10480   10482
   10483   10484   10483   10485   10486   10487   10486   10488
   10489   10490   10489   10491   10492   10493   10492   10494
   10495   10496   10495   10497   10498   10499   10498   10500
   10501   10502   10501   10503   10504   10505   10504   10506
   10507   10508   10507   10509   10510   10511   10510   10512
   10513   10514   10513   10515   10516   10517   10516   10518
   10519   10520   10519   10521   10522   10523   10522   10524
   10525   10526   10525   10527   10528   10529   10528   10530
   10531   10532   10531   10533   10534   10535   10534   10536
   10537   10538   10537   10539   10540   10541   10540   10542
   10543   10544   10543   10545   10546   10547   10546   10548
   10549   10550   10549   10551   10552   10553   10552   10554
   10555   10556   10555   10557   10558   10559   10558   10560
   10561   10562   10561   10563   10564   10565   10564   10566
   10567   10568   10567   10569   10570   10571   10570   10572
   10573   10574   10573   10575   10576   10577   10576   10578
   10579   10580   10579   10581   10582   10583   10582   10584
   10585   10586   10585   10587   10588   10589   10588   10590
   10591   10592   10591   10593   10594   10595   10594   10596
   10597   10598   10597   10599   10600   10601   10600   10602
   10603   10604   10603   10605   10606   10607   10606   10608
   10609   10610   10609   10611   10612   10613   10612   10614
   10615   10616   10615   10617   10618   10619   10618   10620
   10621   10622   10621   10623   10624   10625   10624   10626
   10627   10628   10627   10629   10630   10631   10630   10632
   10633   10634   10633   10635   10636   10637   10636   10638
   10639   10640   10639   10641   10642   10643   10642   10644
   10645   10646   10645   10647   10648   10649   10648   10650
   10651   10652   10651   10653   10654   10655   10654   10656
   10657   10658   10657   10659   10660   10661   10660   10662
   10663   10664   10663   10665   10666   10667   10666   10668
   10669   10670   10669   10671   10672   10673   10672   10674
   10675   10676   10675   10677   10678   10679   10678   10680
   10681   10682   10681   10683   10684   10685   10684   10686
   10687   10688   10687   10689   10690   10691   10690   10692
   10693   10694   10693   10695   10696   10697   10696   10698
   10699   10700   10699   10701   10702   10703   10702   10704
   10705   10706   10705   10707   10708   10709   10708   10710
   10711   10712   10711   10713   10714   10715   10714   10716
   10717   10718   10717   10719   10720   10721   10720   10722
   10723   10724   10723   10725   10726   10727   10726   10728
   10729   10730   10729   10731   10732   10733   10732   10734
   10735   10736   10735   10737   10738   10739   10738   10740
   10741   10742   10741   10743   10744   10745   10744   10746
   10747   10748   10747   10749   10750   10751   10750   10752
   10753   10754   10753   10755   10756   10757   10756   10758
   10759   10760   10759   10761   10762   10763   10762   10764
   10765   10766   10765   10767   10768   10769   10768   10770
   10771   10772   10771   10773   10774   10775   10774   10776
   10777   10778   10777   10779   10780   10781   10780   10782
   10783   10784   10783   10785   10786   10787   10786   10788
   10789   10790   10789   10791   10792   10793   10792   10794
   10795   10796   10795   10797   10798   10799   10798   10800
   10801   10802   10801   10803   10804   10805   10804   10806
   10807   10808   10807   10809   10810   10811   10810   10812
   10813   10814   10813   10815   10816   10817   10816   10818
   10819   10820   10819   10821   10822   10823   10822   10824
   10825   10826   10825   10827   10828   10829   10828   10830
   10831   10832   10831   10833   10834   10835   10834   10836
   10837   10838   10837   10839   10840   10841   10840   10842
   10843   10844   10843   10845   10846   10847   10846   10848
   10849   10850   10849   10851   10852   10853   10852   10854
   10855   10856   10855   10857   10858   10859   10858   10860
   10861   10862   10861   10863   10864   10865   10864   10866
   10867   10868   10867   10869   10870   10871   10870   10872
   10873   10874   10873   10875   10876   10877   10876   10878
   10879   10880   10879   10881   10882   10883   10882   10884
   10885   10886   10885   10887   10888   10889   10888   10890
   10891   10892   10891   10893   10894   10895   10894   10896
   10897   10898   10897   10899   10900   10901   10900   10902
   10903   10904   10903   10905   10906   10907   10906   10908
   10909   10910   10909   10911   10912   10913   10912   10914
   10915   10916   10915   10917   10918   10919   10918   10920
   10921   10922   10921   10923   10924   10925   10924   10926
   10927   10928   10927   10929   10930   10931   10930   10932
   10933   10934   10933   10935   10936   10937   10936   10938
   10939   10940   10939   10941   10942   10943   10942   10944
   10945   10946   10945   10947   10948   10949   10948   10950
   10951   10952   10951   10953   10954   10955   10954   10956
   10957   10958   10957   10959   10960   10961   10960   10962
   10963   10964   10963   10965   10966   10967   10966   10968
   10969   10970   10969   10971   10972   10973   10972   10974
   10975   10976   10975   10977   10978   10979   10978   10980
   10981   10982   10981   10983   10984   10985   10984   10986
   10987   10988   10987   10989   10990   10991   10990   10992
   10993   10994   10993   10995   10996   10997   10996   10998
   10999   11000   10999   11001   11002   11003   11002   11004
   11005   11006   11005   11007   11008   11009   11008   11010
   11011   11012   11011   11013   11014   11015   11014   11016
   11017   11018   11017   11019   11020   11021   11020   11022
   11023   11024   11023   11025   11026   11027   11026   11028
   11029   11030   11029   11031   11032   11033   11032   11034
   11035   11036   11035   11037   11038   11039   11038   11040
   11041   11042   11041   11043   11044   11045   11044   11046
   11047   11048   11047   11049   11050   11051   11050   11052
   11053   11054   11053   11055   11056   11057   11056   11058
   11059   11060   11059   11061   11062   11063   11062   11064
   11065   11066   11065   11067   11068   11069   11068   11070
   11071   11072   11071   11073   11074   11075   11074   11076
   11077   11078   11077   11079   11080   11081   11080   11082
   11083   11084   11083   11085   11086   11087   11086   11088
   11089   11090   11089   11091   11092   11093   11092   11094
   11095   11096   11095   11097   11098   11099   11098   11100
   11101   11102   11101   11103   11104   11105   11104   11106
   11107   11108   11107   11109   11110   11111   11110   11112
   11113   11114   11113   11115   11116   11117   11116   11118
   11119   11120   11119   11121   11122   11123   11122   11124
   11125   11126   11125   11127   11128   11129   11128   11130
   11131   11132   11131   11133   11134   11135   11134   11136
   11137   11138   11137   11139   11140   11141   11140   11142
   11143   11144   11143   11145   11146   11147   11146   11148
   11149   11150   11149   11151   11152   11153   11152   11154
   11155   11156   11155   11157   11158   11159   11158   11160
   11161   11162   11161   11163   11164   11165   11164   11166
   11167   11168   11167   11169   11170   11171   11170   11172
   11173   11174   11173   11175   11176   11177   11176   11178
   11179   11180   11179   11181   11182   11183   11182   11184
   11185   11186   11185   11187   11188   11189   11188   11190
   11191   11192   11191   11193   11194   11195   11194   11196
   11197   11198   11197   11199   11200   11201   11200   11202
   11203   11204   11203   11205   11206   11207   11206   11208
   11209   11210   11209   11211   11212   11213   11212   11214
   11215   11216   11215   11217   11218   11219   11218   11220
   11221   11222   11221   11223   11224   11225   11224   11226
   11227   11228   11227   11229   11230   11231   11230   11232
   11233   11234   11233   11235   11236   11237   11236   11238
   11239   11240   11239   11241   11242   11243   11242   11244
   11245   11246   11245   11247   11248   11249   11248   11250
   11251   11252   11251   11253   11254   11255   11254   11256
   11257   11258   11257   11259   11260   11261   11260   11262
   11263   11264   11263   11265   11266   11267   11266   11268
   11269   11270   11269   11271   11272   11273   11272   11274
   11275   11276   11275   11277   11278   11279   11278   11280
   11281   11282   11281   11283   11284   11285   11284   11286
   11287   11288   11287   11289   11290   11291   11290   11292
   11293   11294   11293   11295   11296   11297   11296   11298
   11299   11300   11299   11301   11302   11303   11302   11304
   11305   11306   11305   11307   11308   11309   11308   11310
   11311   11312   11311   11313   11314   11315   11314   11316
   11317   11318   11317   11319   11320   11321   11320   11322
   11323   11324   11323   11325   11326   11327   11326   11328
   11329   11330   11329   11331   11332   11333   11332   11334
   11335   11336   11335   11337   11338   11339   11338   11340
   11341   11342   11341   11343   11344   11345   11344   11346
   11347   11348   11347   11349   11350   11351   11350   11352
   11353   11354   11353   11355   11356   11357   11356   11358
   11359   11360   11359   11361   11362   11363   11362   11364
   11365   11366   11365   11367   11368   11369   11368   11370
   11371   11372   11371   11373   11374   11375   11374   11376
   11377   11378   11377   11379   11380   11381   11380   11382
   11383   11384   11383   11385   11386   11387   11386   11388
   11389   11390   11389   11391   11392   11393   11392   11394
   11395   11396   11395   11397   11398   11399   11398   11400
   11401   11402   11401   11403   11404   11405   11404   11406
   11407   11408   11407   11409   11410   11411   11410   11412
   11413   11414   11413   11415   11416   11417   11416   11418
   11419   11420   11419   11421   11422   11423   11422   11424
   11425   11426   11425   11427   11428   11429   11428   11430
   11431   11432   11431   11433   11434   11435   11434   11436
   11437   11438   11437   11439   11440   11441   11440   11442
   11443   11444   11443   11445   11446   11447   11446   11448
   11449   11450   11449   11451   11452   11453   11452   11454
   11455   11456   11455   11457   11458   11459   11458   11460
   11461   11462   11461   11463   11464   11465   11464   11466
   11467   11468   11467   11469   11470   11471   11470   11472
   11473   11474   11473   11475   11476   11477   11476   11478
   11479   11480   11479   11481   11482   11483   11482   11484
   11485   11486   11485   11487   11488   11489   11488   11490
   11491   11492   11491   11493   11494   11495   11494   11496
   11497   11498   11497   11499   11500   11501   11500   11502
   11503   11504   11503   11505   11506   11507   11506   11508
   11509   11510   11509   11511   11512   11513   11512   11514
   11515   11516   11515   11517   11518   11519   11518   11520
   11521   11522   11521   11523   11524   11525   11524   11526
   11527   11528   11527   11529   11530   11531   11530   11532
   11533   11534   11533   11535   11536   11537   11536   11538
   11539   11540   11539   11541   11542   11543   11542   11544
   11545   11546   11545   11547   11548   11549   11548   11550
   11551   11552   11551   11553   11554   11555   11554   11556
   11557   11558   11557   11559   11560   11561   11560   11562
   11563   11564   11563   11565   11566   11567   11566   11568
   11569   11570   11569   11571   11572   11573   11572   11574
   11575   11576   11575   11577   11578   11579   11578   11580
   11581   11582   11581   11583   11584   11585   11584   11586
   11587   11588   11587   11589   11590   11591   11590   11592
   11593   11594   11593   11595   11596   11597   11596   11598
   11599   11600   11599   11601   11602   11603   11602   11604
   11605   11606   11605   11607   11608   11609   11608   11610
   11611   11612   11611   11613   11614   11615   11614   11616
   11617   11618   11617   11619   11620   11621   11620   11622
   11623   11624   11623   11625   11626   11627   11626   11628
   11629   11630   11629   11631   11632   11633   11632   11634
   11635   11636   11635   11637   11638   11639   11638   11640
   11641   11642   11641   11643   11644   11645   11644   11646
   11647   11648   11647   11649   11650   11651   11650   11652
   11653   11654   11653   11655   11656   11657   11656   11658
   11659   11660   11659   11661   11662   11663   11662   11664
   11665   11666   11665   11667   11668   11669   11668   11670
   11671   11672   11671   11673   11674   11675   11674   11676
   11677   11678   11677   11679   11680   11681   11680   11682
   11683   11684   11683   11685   11686   11687   11686   11688
   11689   11690   11689   11691   11692   11693   11692   11694
   11695   11696   11695   11697   11698   11699   11698   11700
   11701   11702   11701   11703   11704   11705   11704   11706
   11707   11708   11707   11709   11710   11711   11710   11712
   11713   11714   11713   11715   11716   11717   11716   11718
   11719   11720   11719   11721   11722   11723   11722   11724
   11725   11726   11725   11727   11728   11729   11728   11730
   11731   11732   11731   11733   11734   11735   11734   11736
   11737   11738   11737   11739   11740   11741   11740   11742
   11743   11744   11743   11745   11746   11747   11746   11748
   11749   11750   11749   11751   11752   11753   11752   11754
   11755   11756   11755   11757   11758   11759   11758   11760
   11761   11762   11761   11763   11764   11765   11764   11766
   11767   11768   11767   11769   11770   11771   11770   11772
   11773   11774   11773   11775   11776   11777   11776   11778
   11779   11780   11779   11781   11782   11783   11782   11784
   11785   11786   11785   11787   11788   11789   11788   11790
   11791   11792   11791   11793   11794   11795   11794   11796
   11797   11798   11797   11799   11800   11801   11800   11802
   11803   11804   11803   11805   11806   11807   11806   11808
   11809   11810   11809   11811   11812   11813   11812   11814
   11815   11816   11815   11817   11818   11819   11818   11820
   11821   11822   11821   11823   11824   11825   11824   11826
   11827   11828   11827   11829   11830   11831   11830   11832
   11833   11834   11833   11835   11836   11837   11836   11838
   11839   11840   11839   11841   11842   11843   11842   11844
   11845   11846   11845   11847   11848   11849   11848   11850
   11851   11852   11851   11853   11854   11855   11854   11856
   11857   11858   11857   11859   11860   11861   11860   11862
   11863   11864   11863   11865   11866   11867   11866   11868
   11869   11870   11869   11871   11872   11873   11872   11874
   11875   11876   11875   11877   11878   11879   11878   11880
   11881   11882   11881   11883   11884   11885   11884   11886
   11887   11888   11887   11889   11890   11891   11890   11892
   11893   11894   11893   11895   11896   11897   11896   11898
   11899   11900   11899   11901   11902   11903   11902   11904
   11905   11906   11905   11907   11908   11909   11908   11910
   11911   11912   11911   11913   11914   11915   11914   11916
   11917   11918   11917   11919   11920   11921   11920   11922
   11923   11924   11923   11925   11926   11927   11926   11928
   11929   11930   11929   11931   11932   11933   11932   11934
   11935   11936   11935   11937   11938   11939   11938   11940
   11941   11942   11941   11943   11944   11945   11944   11946
   11947   11948   11947   11949   11950   11951   11950   11952
   11953   11954   11953   11955   11956   11957   11956   11958
   11959   11960   11959   11961   11962   11963   11962   11964
   11965   11966   11965   11967   11968   11969   11968   11970
   11971   11972   11971   11973   11974   11975   11974   11976
   11977   11978   11977   11979   11980   11981   11980   11982
   11983   11984   11983   11985   11986   11987   11986   11988
   11989   11990   11989   11991   11992   11993   11992   11994
   11995   11996   11995   11997   11998   11999   11998   12000
   12001   12002   12001   12003   12004   12005   12004   12006
   12007   12008   12007   12009   12010   12011   12010   12012
   12013   12014   12013   12015   12016   12017   12016   12018
   12019   12020   12019   12021   12022   12023   12022   12024
   12025   12026   12025   12027   12028   12029   12028   12030
   12031   12032   12031   12033   12034   12035   12034   12036
   12037   12038   12037   12039   12040   12041   12040   12042
   12043   12044   12043   12045   12046   12047   12046   12048
   12049   12050   12049   12051   12052   12053   12052   12054
   12055   12056   12055   12057   12058   12059   12058   12060
   12061   12062   12061   12063   12064   12065   12064   12066
   12067   12068   12067   12069   12070   12071   12070   12072
   12073   12074   12073   12075   12076   12077   12076   12078
   12079   12080   12079   12081   12082   12083   12082   12084
   12085   12086   12085   12087   12088   12089   12088   12090
   12091   12092   12091   12093   12094   12095   12094   12096
   12097   12098   12097   12099   12100   12101   12100   12102
   12103   12104   12103   12105   12106   12107   12106   12108
   12109   12110   12109   12111   12112   12113   12112   12114
   12115   12116   12115   12117   12118   12119   12118   12120
   12121   12122   12121   12123   12124   12125   12124   12126
   12127   12128   12127   12129   12130   12131   12130   12132
   12133   12134   12133   12135   12136   12137   12136   12138
   12139   12140   12139   12141   12142   12143   12142   12144
   12145   12146   12145   12147   12148   12149   12148   12150
   12151   12152   12151   12153   12154   12155   12154   12156
   12157   12158   12157   12159   12160   12161   12160   12162
   12163   12164   12163   12165   12166   12167   12166   12168
   12169   12170   12169   12171   12172   12173   12172   12174
   12175   12176   12175   12177   12178   12179   12178   12180
   12181   12182   12181   12183   12184   12185   12184   12186
   12187   12188   12187   12189   12190   12191   12190   12192
   12193   12194   12193   12195   12196   12197   12196   12198
   12199   12200   12199   12201   12202   12203   12202   12204
   12205   12206   12205   12207   12208   12209   12208   12210
   12211   12212   12211   12213   12214   12215   12214   12216
   12217   12218   12217   12219   12220   12221   12220   12222
   12223   12224   12223   12225   12226   12227   12226   12228
   12229   12230   12229   12231   12232   12233   12232   12234
   12235   12236   12235   12237   12238   12239   12238   12240
   12241   12242   12241   12243   12244   12245   12244   12246
   12247   12248   12247   12249   12250   12251   12250   12252
   12253   12254   12253   12255   12256   12257   12256   12258
   12259   12260   12259   12261   12262   12263   12262   12264
   12265   12266   12265   12267   12268   12269   12268   12270
   12271   12272   12271   12273   12274   12275   12274   12276
   12277   12278   12277   12279   12280   12281   12280   12282
   12283   12284   12283   12285   12286   12287   12286   12288
   12289   12290   12289   12291   12292   12293   12292   12294
   12295   12296   12295   12297   12298   12299   12298   12300
   12301   12302   12301   12303   12304   12305   12304   12306
   12307   12308   12307   12309   12310   12311   12310   12312
   12313   12314   12313   12315   12316   12317   12316   12318
   12319   12320   12319   12321   12322   12323   12322   12324
   12325   12326   12325   12327   12328   12329   12328   12330
   12331   12332   12331   12333   12334   12335   12334   12336
   12337   12338   12337   12339   12340   12341   12340   12342
   12343   12344   12343   12345   12346   12347   12346   12348
   12349   12350   12349   12351   12352   12353   12352   12354
   12355   12356   12355   12357   12358   12359   12358   12360
   12361   12362   12361   12363   12364   12365   12364   12366
   12367   12368   12367   12369   12370   12371   12370   12372
   12373   12374   12373   12375   12376   12377   12376   12378
   12379   12380   12379   12381   12382   12383   12382   12384
   12385   12386   12385   12387   12388   12389   12388   12390
   12391   12392   12391   12393   12394   12395   12394   12396
   12397   12398   12397   12399   12400   12401   12400   12402
   12403   12404   12403   12405   12406   12407   12406   12408
   12409   12410   12409   12411   12412   12413   12412   12414
   12415   12416   12415   12417   12418   12419   12418   12420
   12421   12422   12421   12423   12424   12425   12424   12426
   12427   12428   12427   12429   12430   12431   12430   12432
   12433   12434   12433   12435   12436   12437   12436   12438
   12439   12440   12439   12441   12442   12443   12442   12444
   12445   12446   12445   12447   12448   12449   12448   12450
   12451   12452   12451   12453   12454   12455   12454   12456
   12457   12458   12457   12459   12460   12461   12460   12462
   12463   12464   12463   12465   12466   12467   12466   12468
   12469   12470   12469   12471   12472   12473   12472   12474
   12475   12476   12475   12477   12478   12479   12478   12480
   12481   12482   12481   12483   12484   12485   12484   12486
   12487   12488   12487   12489   12490   12491   12490   12492
   12493   12494   12493   12495   12496   12497   12496   12498
   12499   12500   12499   12501   12502   12503   12502   12504
   12505   12506   12505   12507   12508   12509   12508   12510
   12511   12512   12511   12513   12514   12515   12514   12516
   12517   12518   12517   12519   12520   12521   12520   12522
   12523   12524   12523   12525   12526   12527   12526   12528
   12529   12530   12529   12531   12532   12533   12532   12534
   12535   12536   12535   12537   12538   12539   12538   12540
   12541   12542   12541   12543   12544   12545   12544   12546
   12547   12548   12547   12549   12550   12551   12550   12552
   12553   12554   12553   12555   12556   12557   12556   12558
   12559   12560   12559   12561   12562   12563   12562   12564
   12565   12566   12565   12567   12568   12569   12568   12570
   12571   12572   12571   12573   12574   12575   12574   12576
   12577   12578   12577   12579   12580   12581   12580   12582
   12583   12584   12583   12585   12586   12587   12586   12588
   12589   12590   12589   12591   12592   12593   12592   12594
   12595   12596   12595   12597   12598   12599   12598   12600
   12601   12602   12601   12603   12604   12605   12604   12606
   12607   12608   12607   12609   12610   12611   12610   12612
   12613   12614   12613   12615   12616   12617   12616   12618
   12619   12620   12619   12621   12622   12623   12622   12624
   12625   12626   12625   12627   12628   12629   12628   12630
   12631   12632   12631   12633   12634   12635   12634   12636
   12637   12638   12637   12639   12640   12641   12640   12642
   12643   12644   12643   12645   12646   12647   12646   12648
   12649   12650   12649   12651   12652   12653   12652   12654
   12655   12656   12655   12657   12658   12659   12658   12660
   12661   12662   12661   12663   12664   12665   12664   12666
   12667   12668   12667   12669   12670   12671   12670   12672
   12673   12674   12673   12675   12676   12677   12676   12678
   12679   12680   12679   12681   12682   12683   12682   12684
   12685   12686   12685   12687   12688   12689   12688   12690
   12691   12692   12691   12693   12694   12695   12694   12696
   12697   12698   12697   12699   12700   12701   12700   12702
   12703   12704   12703   12705   12706   12707   12706   12708
   12709   12710   12709   12711   12712   12713   12712   12714
   12715   12716   12715   12717   12718   12719   12718   12720
   12721   12722   12721   12723   12724   12725   12724   12726
   12727   12728   12727   12729   12730   12731   12730   12732
   12733   12734   12733   12735   12736   12737   12736   12738
   12739   12740   12739   12741   12742   12743   12742   12744
   12745   12746   12745   12747   12748   12749   12748   12750
   12751   12752   12751   12753   12754   12755   12754   12756
   12757   12758   12757   12759   12760   12761   12760   12762
   12763   12764   12763   12765   12766   12767   12766   12768
   12769   12770   12769   12771   12772   12773   12772   12774
   12775   12776   12775   12777   12778   12779   12778   12780
   12781   12782   12781   12783   12784   12785   12784   12786
   12787   12788   12787   12789   12790   12791   12790   12792
   12793   12794   12793   12795   12796   12797   12796   12798
   12799   12800   12799   12801   12802   12803   12802   12804
   12805   12806   12805   12807   12808   12809   12808   12810
   12811   12812   12811   12813   12814   12815   12814   12816
   12817   12818   12817   12819   12820   12821   12820   12822
   12823   12824   12823   12825   12826   12827   12826   12828
   12829   12830   12829   12831   12832   12833   12832   12834
   12835   12836   12835   12837   12838   12839   12838   12840
   12841   12842   12841   12843   12844   12845   12844   12846
   12847   12848   12847   12849   12850   12851   12850   12852
   12853   12854   12853   12855   12856   12857   12856   12858
   12859   12860   12859   12861   12862   12863   12862   12864
   12865   12866   12865   12867   12868   12869   12868   12870
   12871   12872   12871   12873   12874   12875   12874   12876
   12877   12878   12877   12879   12880   12881   12880   12882
   12883   12884   12883   12885   12886   12887   12886   12888
   12889   12890   12889   12891   12892   12893   12892   12894
   12895   12896   12895   12897   12898   12899   12898   12900
   12901   12902   12901   12903   12904   12905   12904   12906
   12907   12908   12907   12909   12910   12911   12910   12912
   12913   12914   12913   12915   12916   12917   12916   12918
   12919   12920   12919   12921   12922   12923   12922   12924
   12925   12926   12925   12927   12928   12929   12928   12930
   12931   12932   12931   12933   12934   12935   12934   12936
   12937   12938   12937   12939   12940   12941   12940   12942
   12943   12944   12943   12945   12946   12947   12946   12948
   12949   12950   12949   12951   12952   12953   12952   12954
   12955   12956   12955   12957   12958   12959   12958   12960
   12961   12962   12961   12963   12964   12965   12964   12966
   12967   12968   12967   12969   12970   12971   12970   12972
   12973   12974   12973   12975   12976   12977   12976   12978
   12979   12980   12979   12981   12982   12983   12982   12984
   12985   12986   12985   12987   12988   12989   12988   12990
   12991   12992   12991   12993   12994   12995   12994   12996
   12997   12998   12997   12999   13000   13001   13000   13002
   13003   13004   13003   13005   13006   13007   13006   13008
   13009   13010   13009   13011   13012   13013   13012   13014
   13015   13016   13015   13017   13018   13019   13018   13020
   13021   13022   13021   13023   13024   13025   13024   13026
   13027   13028   13027   13029   13030   13031   13030   13032
   13033   13034   13033   13035   13036   13037   13036   13038
   13039   13040   13039   13041   13042   13043   13042   13044
   13045   13046   13045   13047   13048   13049   13048   13050
   13051   13052   13051   13053   13054   13055   13054   13056
   13057   13058   13057   13059   13060   13061   13060   13062
   13063   13064   13063   13065   13066   13067   13066   13068
   13069   13070   13069   13071   13072   13073   13072   13074
   13075   13076   13075   13077   13078   13079   13078   13080
   13081   13082   13081   13083   13084   13085   13084   13086
   13087   13088   13087   13089   13090   13091   13090   13092
   13093   13094   13093   13095   13096   13097   13096   13098
   13099   13100   13099   13101   13102   13103   13102   13104
   13105   13106   13105   13107   13108   13109   13108   13110
   13111   13112   13111   13113   13114   13115   13114   13116
   13117   13118   13117   13119   13120   13121   13120   13122
   13123   13124   13123   13125   13126   13127   13126   13128
   13129   13130   13129   13131   13132   13133   13132   13134
   13135   13136   13135   13137   13138   13139   13138   13140
   13141   13142   13141   13143   13144   13145   13144   13146
   13147   13148   13147   13149   13150   13151   13150   13152
   13153   13154   13153   13155   13156   13157   13156   13158
   13159   13160   13159   13161   13162   13163   13162   13164
   13165   13166   13165   13167   13168   13169   13168   13170
   13171   13172   13171   13173   13174   13175   13174   13176
   13177   13178   13177   13179   13180   13181   13180   13182
   13183   13184   13183   13185   13186   13187   13186   13188
   13189   13190   13189   13191   13192   13193   13192   13194
   13195   13196   13195   13197   13198   13199   13198   13200
   13201   13202   13201   13203   13204   13205   13204   13206
   13207   13208   13207   13209   13210   13211   13210   13212
   13213   13214   13213   13215   13216   13217   13216   13218
   13219   13220   13219   13221   13222   13223   13222   13224
   13225   13226   13225   13227   13228   13229   13228   13230
   13231   13232   13231   13233   13234   13235   13234   13236
   13237   13238   13237   13239   13240   13241   13240   13242
   13243   13244   13243   13245   13246   13247   13246   13248
   13249   13250   13249   13251   13252   13253   13252   13254
   13255   13256   13255   13257   13258   13259   13258   13260
   13261   13262   13261   13263   13264   13265   13264   13266
   13267   13268   13267   13269   13270   13271   13270   13272
   13273   13274   13273   13275   13276   13277   13276   13278
   13279   13280   13279   13281   13282   13283   13282   13284
   13285   13286   13285   13287   13288   13289   13288   13290
   13291   13292   13291   13293   13294   13295   13294   13296
   13297   13298   13297   13299   13300   13301   13300   13302
   13303   13304   13303   13305   13306   13307   13306   13308
   13309   13310   13309   13311   13312   13313   13312   13314
   13315   13316   13315   13317   13318   13319   13318   13320
   13321   13322   13321   13323   13324   13325   13324   13326
   13327   13328   13327   13329   13330   13331   13330   13332
   13333   13334   13333   13335   13336   13337   13336   13338
   13339   13340   13339   13341   13342   13343   13342   13344
   13345   13346   13345   13347   13348   13349   13348   13350
   13351   13352   13351   13353   13354   13355   13354   13356
   13357   13358   13357   13359   13360   13361   13360   13362
   13363   13364   13363   13365   13366   13367   13366   13368
   13369   13370   13369   13371   13372   13373   13372   13374
   13375   13376   13375   13377   13378   13379   13378   13380
   13381   13382   13381   13383   13384   13385   13384   13386
   13387   13388   13387   13389   13390   13391   13390   13392
   13393   13394   13393   13395   13396   13397   13396   13398
   13399   13400   13399   13401   13402   13403   13402   13404
   13405   13406   13405   13407   13408   13409   13408   13410
   13411   13412   13411   13413   13414   13415   13414   13416
   13417   13418   13417   13419   13420   13421   13420   13422
   13423   13424   13423   13425   13426   13427   13426   13428
   13429   13430   13429   13431   13432   13433   13432   13434
   13435   13436   13435   13437   13438   13439   13438   13440
   13441   13442   13441   13443   13444   13445   13444   13446
   13447   13448   13447   13449   13450   13451   13450   13452
   13453   13454   13453   13455   13456   13457   13456   13458
   13459   13460   13459   13461   13462   13463   13462   13464
   13465   13466   13465   13467   13468   13469   13468   13470
   13471   13472   13471   13473   13474   13475   13474   13476
   13477   13478   13477   13479   13480   13481   13480   13482
   13483   13484   13483   13485   13486   13487   13486   13488
   13489   13490   13489   13491   13492   13493   13492   13494
   13495   13496   13495   13497   13498   13499   13498   13500
   13501   13502   13501   13503   13504   13505   13504   13506
   13507   13508   13507   13509   13510   13511   13510   13512
   13513   13514   13513   13515   13516   13517   13516   13518
   13519   13520   13519   13521   13522   13523   13522   13524
   13525   13526   13525   13527   13528   13529   13528   13530
   13531   13532   13531   13533   13534   13535   13534   13536
   13537   13538   13537   13539   13540   13541   13540   13542
   13543   13544   13543   13545   13546   13547   13546   13548
   13549   13550   13549   13551   13552   13553   13552   13554
   13555   13556   13555   13557   13558   13559   13558   13560
   13561   13562   13561   13563   13564   13565   13564   13566
   13567   13568   13567   13569   13570   13571   13570   13572
   13573   13574   13573   13575   13576   13577   13576   13578
   13579   13580   13579   13581   13582   13583   13582   13584
   13585   13586   13585   13587   13588   13589   13588   13590
   13591   13592   13591   13593   13594   13595   13594   13596
   13597   13598   13597   13599   13600   13601   13600   13602
   13603   13604   13603   13605   13606   13607   13606   13608
   13609   13610   13609   13611   13612   13613   13612   13614
   13615   13616   13615   13617   13618   13619   13618   13620
   13621   13622   13621   13623   13624   13625   13624   13626
   13627   13628   13627   13629   13630   13631   13630   13632
   13633   13634   13633   13635   13636   13637   13636   13638
   13639   13640   13639   13641   13642   13643   13642   13644
   13645   13646   13645   13647   13648   13649   13648   13650
   13651   13652   13651   13653   13654   13655   13654   13656
   13657   13658   13657   13659   13660   13661   13660   13662
   13663   13664   13663   13665   13666   13667   13666   13668
   13669   13670   13669   13671   13672   13673   13672   13674
   13675   13676   13675   13677   13678   13679   13678   13680
   13681   13682   13681   13683   13684   13685   13684   13686
   13687   13688   13687   13689   13690   13691   13690   13692
   13693   13694   13693   13695   13696   13697   13696   13698
   13699   13700   13699   13701   13702   13703   13702   13704
   13705   13706   13705   13707   13708   13709   13708   13710
   13711   13712   13711   13713   13714   13715   13714   13716
   13717   13718   13717   13719   13720   13721   13720   13722
   13723   13724   13723   13725   13726   13727   13726   13728
   13729   13730   13729   13731   13732   13733   13732   13734
   13735   13736   13735   13737   13738   13739   13738   13740
   13741   13742   13741   13743   13744   13745   13744   13746
   13747   13748   13747   13749   13750   13751   13750   13752
   13753   13754   13753   13755   13756   13757   13756   13758
   13759   13760   13759   13761   13762   13763   13762   13764
   13765   13766   13765   13767   13768   13769   13768   13770
   13771   13772   13771   13773   13774   13775   13774   13776
   13777   13778   13777   13779   13780   13781   13780   13782
   13783   13784   13783   13785   13786   13787   13786   13788
   13789   13790   13789   13791   13792   13793   13792   13794
   13795   13796   13795   13797   13798   13799   13798   13800
   13801   13802   13801   13803   13804   13805   13804   13806
   13807   13808   13807   13809   13810   13811   13810   13812
   13813   13814   13813   13815   13816   13817   13816   13818
   13819   13820   13819   13821   13822   13823   13822   13824
   13825   13826   13825   13827   13828   13829   13828   13830
   13831   13832   13831   13833   13834   13835   13834   13836
   13837   13838   13837   13839   13840   13841   13840   13842
   13843   13844   13843   13845   13846   13847   13846   13848
   13849   13850   13849   13851   13852   13853   13852   13854
   13855   13856   13855   13857   13858   13859   13858   13860
   13861   13862   13861   13863   13864   13865   13864   13866
   13867   13868   13867   13869   13870   13871   13870   13872
   13873   13874   13873   13875   13876   13877   13876   13878
   13879   13880   13879   13881   13882   13883   13882   13884
   13885   13886   13885   13887   13888   13889   13888   13890
   13891   13892   13891   13893   13894   13895   13894   13896
   13897   13898   13897   13899   13900   13901   13900   13902
   13903   13904   13903   13905   13906   13907   13906   13908
   13909   13910   13909   13911   13912   13913   13912   13914
   13915   13916   13915   13917   13918   13919   13918   13920
   13921   13922   13921   13923   13924   13925   13924   13926
   13927   13928   13927   13929   13930   13931   13930   13932
   13933   13934   13933   13935   13936   13937   13936   13938
   13939   13940   13939   13941   13942   13943   13942   13944
   13945   13946   13945   13947   13948   13949   13948   13950
   13951   13952   13951   13953   13954   13955   13954   13956
   13957   13958   13957   13959   13960   13961   13960   13962
   13963   13964   13963   13965   13966   13967   13966   13968
   13969   13970   13969   13971   13972   13973   13972   13974
   13975   13976   13975   13977   13978   13979   13978   13980
   13981   13982   13981   13983   13984   13985   13984   13986
   13987   13988   13987   13989   13990   13991   13990   13992
   13993   13994   13993   13995   13996   13997   13996   13998
   13999   14000   13999   14001   14002   14003   14002   14004
   14005   14006   14005   14007   14008   14009   14008   14010
   14011   14012   14011   14013   14014   14015   14014   14016
   14017   14018   14017   14019   14020   14021   14020   14022
   14023   14024   14023   14025   14026   14027   14026   14028
   14029   14030   14029   14031   14032   14033   14032   14034
   14035   14036   14035   14037   14038   14039   14038   14040
   14041   14042   14041   14043   14044   14045   14044   14046
   14047   14048   14047   14049   14050   14051   14050   14052
   14053   14054   14053   14055   14056   14057   14056   14058
   14059   14060   14059   14061   14062   14063   14062   14064
   14065   14066   14065   14067   14068   14069   14068   14070
   14071   14072   14071   14073   14074   14075   14074   14076
   14077   14078   14077   14079   14080   14081   14080   14082
   14083   14084   14083   14085   14086   14087   14086   14088
   14089   14090   14089   14091   14092   14093   14092   14094
   14095   14096   14095   14097   14098   14099   14098   14100
   14101   14102   14101   14103   14104   14105   14104   14106
   14107   14108   14107   14109   14110   14111   14110   14112
   14113   14114   14113   14115   14116   14117   14116   14118
   14119   14120   14119   14121   14122   14123   14122   14124
   14125   14126   14125   14127   14128   14129   14128   14130
   14131   14132   14131   14133   14134   14135   14134   14136
   14137   14138   14137   14139   14140   14141   14140   14142
   14143   14144   14143   14145   14146   14147   14146   14148
   14149   14150   14149   14151   14152   14153   14152   14154
   14155   14156   14155   14157   14158   14159   14158   14160
   14161   14162   14161   14163   14164   14165   14164   14166
   14167   14168   14167   14169   14170   14171   14170   14172
   14173   14174   14173   14175   14176   14177   14176   14178
   14179   14180   14179   14181   14182   14183   14182   14184
   14185   14186   14185   14187   14188   14189   14188   14190
   14191   14192   14191   14193   14194   14195   14194   14196
   14197   14198   14197   14199   14200   14201   14200   14202
   14203   14204   14203   14205   14206   14207   14206   14208
   14209   14210   14209   14211   14212   14213   14212   14214
   14215   14216   14215   14217   14218   14219   14218   14220
   14221   14222   14221   14223   14224   14225   14224   14226
   14227   14228   14227   14229   14230   14231   14230   14232
   14233   14234   14233   14235   14236   14237   14236   14238
   14239   14240   14239   14241   14242   14243   14242   14244
   14245   14246   14245   14247   14248   14249   14248   14250
   14251   14252   14251   14253   14254   14255   14254   14256
   14257   14258   14257   14259   14260   14261   14260   14262
   14263   14264   14263   14265   14266   14267   14266   14268
   14269   14270   14269   14271   14272   14273   14272   14274
   14275   14276   14275   14277   14278   14279   14278   14280
   14281   14282   14281   14283   14284   14285   14284   14286
   14287   14288   14287   14289   14290   14291   14290   14292
   14293   14294   14293   14295   14296   14297   14296   14298
   14299   14300   14299   14301   14302   14303   14302   14304
   14305   14306   14305   14307   14308   14309   14308   14310
   14311   14312   14311   14313   14314   14315   14314   14316
   14317   14318   14317   14319   14320   14321   14320   14322
   14323   14324   14323   14325   14326   14327   14326   14328
   14329   14330   14329   14331   14332   14333   14332   14334
   14335   14336   14335   14337   14338   14339   14338   14340
   14341   14342   14341   14343   14344   14345   14344   14346
   14347   14348   14347   14349   14350   14351   14350   14352
   14353   14354   14353   14355   14356   14357   14356   14358
   14359   14360   14359   14361   14362   14363   14362   14364
   14365   14366   14365   14367   14368   14369   14368   14370
   14371   14372   14371   14373   14374   14375   14374   14376
   14377   14378   14377   14379   14380   14381   14380   14382
   14383   14384   14383   14385   14386   14387   14386   14388
   14389   14390   14389   14391   14392   14393   14392   14394
   14395   14396   14395   14397   14398   14399   14398   14400
   14401   14402   14401   14403   14404   14405   14404   14406
   14407   14408   14407   14409   14410   14411   14410   14412
   14413   14414   14413   14415   14416   14417   14416   14418
   14419   14420   14419   14421   14422   14423   14422   14424
   14425   14426   14425   14427   14428   14429   14428   14430
   14431   14432   14431   14433   14434   14435   14434   14436
   14437   14438   14437   14439   14440   14441   14440   14442
   14443   14444   14443   14445   14446   14447   14446   14448
   14449   14450   14449   14451   14452   14453   14452   14454
   14455   14456   14455   14457   14458   14459   14458   14460
   14461   14462   14461   14463   14464   14465   14464   14466
   14467   14468   14467   14469   14470   14471   14470   14472
   14473   14474   14473   14475   14476   14477   14476   14478
   14479   14480   14479   14481   14482   14483   14482   14484
   14485   14486   14485   14487   14488   14489   14488   14490
   14491   14492   14491   14493   14494   14495   14494   14496
   14497   14498   14497   14499   14500   14501   14500   14502
   14503   14504   14503   14505   14506   14507   14506   14508
   14509   14510   14509   14511   14512   14513   14512   14514
   14515   14516   14515   14517   14518   14519   14518   14520
   14521   14522   14521   14523   14524   14525   14524   14526
   14527   14528   14527   14529   14530   14531   14530   14532
   14533   14534   14533   14535   14536   14537   14536   14538
   14539   14540   14539   14541   14542   14543   14542   14544
   14545   14546   14545   14547   14548   14549   14548   14550
   14551   14552   14551   14553   14554   14555   14554   14556
   14557   14558   14557   14559   14560   14561   14560   14562
   14563   14564   14563   14565   14566   14567   14566   14568
   14569   14570   14569   14571   14572   14573   14572   14574
   14575   14576   14575   14577   14578   14579   14578   14580
   14581   14582   14581   14583   14584   14585   14584   14586
   14587   14588   14587   14589   14590   14591   14590   14592
   14593   14594   14593   14595   14596   14597   14596   14598
   14599   14600   14599   14601   14602   14603   14602   14604
   14605   14606   14605   14607   14608   14609   14608   14610
   14611   14612   14611   14613   14614   14615   14614   14616
   14617   14618   14617   14619   14620   14621   14620   14622
   14623   14624   14623   14625   14626   14627   14626   14628
   14629   14630   14629   14631   14632   14633   14632   14634
   14635   14636   14635   14637   14638   14639   14638   14640
   14641   14642   14641   14643   14644   14645   14644   14646
   14647   14648   14647   14649   14650   14651   14650   14652
   14653   14654   14653   14655   14656   14657   14656   14658
   14659   14660   14659   14661   14662   14663   14662   14664
   14665   14666   14665   14667   14668   14669   14668   14670
   14671   14672   14671   14673   14674   14675   14674   14676
   14677   14678   14677   14679   14680   14681   14680   14682
   14683   14684   14683   14685   14686   14687   14686   14688
   14689   14690   14689   14691   14692   14693   14692   14694
   14695   14696   14695   14697   14698   14699   14698   14700
   14701   14702   14701   14703   14704   14705   14704   14706
   14707   14708   14707   14709   14710   14711   14710   14712
   14713   14714   14713   14715   14716   14717   14716   14718
   14719   14720   14719   14721   14722   14723   14722   14724
   14725   14726   14725   14727   14728   14729   14728   14730
   14731   14732   14731   14733   14734   14735   14734   14736
   14737   14738   14737   14739   14740   14741   14740   14742
   14743   14744   14743   14745   14746   14747   14746   14748
   14749   14750   14749   14751   14752   14753   14752   14754
   14755   14756   14755   14757   14758   14759   14758   14760
   14761   14762   14761   14763   14764   14765   14764   14766
   14767   14768   14767   14769   14770   14771   14770   14772
   14773   14774   14773   14775   14776   14777   14776   14778
   14779   14780   14779   14781   14782   14783   14782   14784
   14785   14786   14785   14787   14788   14789   14788   14790
   14791   14792   14791   14793   14794   14795   14794   14796
   14797   14798   14797   14799   14800   14801   14800   14802
   14803   14804   14803   14805   14806   14807   14806   14808
   14809   14810   14809   14811   14812   14813   14812   14814
   14815   14816   14815   14817   14818   14819   14818   14820
   14821   14822   14821   14823   14824   14825   14824   14826
   14827   14828   14827   14829   14830   14831   14830   14832
   14833   14834   14833   14835   14836   14837   14836   14838
   14839   14840   14839   14841   14842   14843   14842   14844
   14845   14846   14845   14847   14848   14849   14848   14850
   14851   14852   14851   14853   14854   14855   14854   14856
   14857   14858   14857   14859   14860   14861   14860   14862
   14863   14864   14863   14865   14866   14867   14866   14868
   14869   14870   14869   14871   14872   14873   14872   14874
   14875   14876   14875   14877   14878   14879   14878   14880
   14881   14882   14881   14883   14884   14885   14884   14886
   14887   14888   14887   14889   14890   14891   14890   14892
   14893   14894   14893   14895   14896   14897   14896   14898
   14899   14900   14899   14901   14902   14903   14902   14904
   14905   14906   14905   14907   14908   14909   14908   14910
   14911   14912   14911   14913   14914   14915   14914   14916
   14917   14918   14917   14919   14920   14921   14920   14922
   14923   14924   14923   14925   14926   14927   14926   14928
   14929   14930   14929   14931   14932   14933   14932   14934
   14935   14936   14935   14937   14938   14939   14938   14940
   14941   14942   14941   14943   14944   14945   14944   14946
   14947   14948   14947   14949   14950   14951   14950   14952
   14953   14954   14953   14955   14956   14957   14956   14958
   14959   14960   14959   14961   14962   14963   14962   14964
   14965   14966   14965   14967   14968   14969   14968   14970
   14971   14972   14971   14973   14974   14975   14974   14976
   14977   14978   14977   14979   14980   14981   14980   14982
   14983   14984   14983   14985   14986   14987   14986   14988
   14989   14990   14989   14991   14992   14993   14992   14994
   14995   14996   14995   14997   14998   14999   14998   15000
   15001   15002   15001   15003   15004   15005   15004   15006
   15007   15008   15007   15009   15010   15011   15010   15012
   15013   15014   15013   15015   15016   15017   15016   15018
   15019   15020   15019   15021   15022   15023   15022   15024
   15025   15026   15025   15027   15028   15029   15028   15030
   15031   15032   15031   15033   15034   15035   15034   15036
   15037   15038   15037   15039   15040   15041   15040   15042
   15043   15044   15043   15045   15046   15047   15046   15048
   15049   15050   15049   15051   15052   15053   15052   15054
   15055   15056   15055   15057   15058   15059   15058   15060
   15061   15062   15061   15063   15064   15065   15064   15066
   15067   15068   15067   15069   15070   15071   15070   15072
   15073   15074   15073   15075   15076   15077   15076   15078
   15079   15080   15079   15081   15082   15083   15082   15084
   15085   15086   15085   15087   15088   15089   15088   15090
   15091   15092   15091   15093   15094   15095   15094   15096
   15097   15098   15097   15099   15100   15101   15100   15102
   15103   15104   15103   15105   15106   15107   15106   15108
   15109   15110   15109   15111   15112   15113   15112   15114
   15115   15116   15115   15117   15118   15119   15118   15120
   15121   15122   15121   15123   15124   15125   15124   15126
   15127   15128   15127   15129   15130   15131   15130   15132
   15133   15134   15133   15135   15136   15137   15136   15138
   15139   15140   15139   15141   15142   15143   15142   15144
   15145   15146   15145   15147   15148   15149   15148   15150
   15151   15152   15151   15153   15154   15155   15154   15156
   15157   15158   15157   15159   15160   15161   15160   15162
   15163   15164   15163   15165   15166   15167   15166   15168
   15169   15170   15169   15171   15172   15173   15172   15174
   15175   15176   15175   15177   15178   15179   15178   15180
   15181   15182   15181   15183   15184   15185   15184   15186
   15187   15188   15187   15189   15190   15191   15190   15192
   15193   15194   15193   15195   15196   15197   15196   15198
   15199   15200   15199   15201   15202   15203   15202   15204
   15205   15206   15205   15207   15208   15209   15208   15210
   15211   15212   15211   15213   15214   15215   15214   15216
   15217   15218   15217   15219   15220   15221   15220   15222
   15223   15224   15223   15225   15226   15227   15226   15228
   15229   15230   15229   15231   15232   15233   15232   15234
   15235   15236   15235   15237   15238   15239   15238   15240
   15241   15242   15241   15243   15244   15245   15244   15246
   15247   15248   15247   15249   15250   15251   15250   15252
   15253   15254   15253   15255   15256   15257   15256   15258
   15259   15260   15259   15261   15262   15263   15262   15264
   15265   15266   15265   15267   15268   15269   15268   15270
   15271   15272   15271   15273   15274   15275   15274   15276
   15277   15278   15277   15279   15280   15281   15280   15282
   15283   15284   15283   15285   15286   15287   15286   15288
   15289   15290   15289   15291   15292   15293   15292   15294
   15295   15296   15295   15297   15298   15299   15298   15300
   15301   15302   15301   15303   15304   15305   15304   15306
   15307   15308   15307   15309   15310   15311   15310   15312
   15313   15314   15313   15315   15316   15317   15316   15318
   15319   15320   15319   15321   15322   15323   15322   15324
   15325   15326   15325   15327   15328   15329   15328   15330
   15331   15332   15331   15333   15334   15335   15334   15336
   15337   15338   15337   15339   15340   15341   15340   15342
   15343   15344   15343   15345   15346   15347   15346   15348
   15349   15350   15349   15351   15352   15353   15352   15354
   15355   15356   15355   15357   15358   15359   15358   15360
   15361   15362   15361   15363   15364   15365   15364   15366
   15367   15368   15367   15369   15370   15371   15370   15372
   15373   15374   15373   15375   15376   15377   15376   15378
   15379   15380   15379   15381   15382   15383   15382   15384
   15385   15386   15385   15387   15388   15389   15388   15390
   15391   15392   15391   15393   15394   15395   15394   15396
   15397   15398   15397   15399   15400   15401   15400   15402
   15403   15404   15403   15405   15406   15407   15406   15408
   15409   15410   15409   15411   15412   15413   15412   15414
   15415   15416   15415   15417   15418   15419   15418   15420
   15421   15422   15421   15423   15424   15425   15424   15426
   15427   15428   15427   15429   15430   15431   15430   15432
   15433   15434   15433   15435   15436   15437   15436   15438
   15439   15440   15439   15441   15442   15443   15442   15444
   15445   15446   15445   15447   15448   15449   15448   15450
   15451   15452   15451   15453   15454   15455   15454   15456
   15457   15458   15457   15459   15460   15461   15460   15462
   15463   15464   15463   15465   15466   15467   15466   15468
   15469   15470   15469   15471   15472   15473   15472   15474
   15475   15476   15475   15477   15478   15479   15478   15480
   15481   15482   15481   15483   15484   15485   15484   15486
   15487   15488   15487   15489   15490   15491   15490   15492
   15493   15494   15493   15495   15496   15497   15496   15498
   15499   15500   15499   15501   15502   15503   15502   15504
   15505   15506   15505   15507   15508   15509   15508   15510
   15511   15512   15511   15513   15514   15515   15514   15516
   15517   15518   15517   15519   15520   15521   15520   15522
   15523   15524   15523   15525   15526   15527   15526   15528
   15529   15530   15529   15531   15532   15533   15532   15534
   15535   15536   15535   15537   15538   15539   15538   15540
   15541   15542   15541   15543   15544   15545   15544   15546
   15547   15548   15547   15549   15550   15551   15550   15552
   15553   15554   15553   15555   15556   15557   15556   15558
   15559   15560   15559   15561   15562   15563   15562   15564
   15565   15566   15565   15567   15568   15569   15568   15570
   15571   15572   15571   15573   15574   15575   15574   15576
   15577   15578   15577   15579   15580   15581   15580   15582
   15583   15584   15583   15585   15586   15587   15586   15588
   15589   15590   15589   15591   15592   15593   15592   15594
   15595   15596   15595   15597   15598   15599   15598   15600
   15601   15602   15601   15603   15604   15605   15604   15606
   15607   15608   15607   15609   15610   15611   15610   15612
   15613   15614   15613   15615   15616   15617   15616   15618
   15619   15620   15619   15621   15622   15623   15622   15624
   15625   15626   15625   15627   15628   15629   15628   15630
   15631   15632   15631   15633   15634   15635   15634   15636
   15637   15638   15637   15639   15640   15641   15640   15642
   15643   15644   15643   15645   15646   15647   15646   15648
   15649   15650   15649   15651   15652   15653   15652   15654
   15655   15656   15655   15657   15658   15659   15658   15660
   15661   15662   15661   15663   15664   15665   15664   15666
   15667   15668   15667   15669   15670   15671   15670   15672
   15673   15674   15673   15675   15676   15677   15676   15678
   15679   15680   15679   15681   15682   15683   15682   15684
   15685   15686   15685   15687   15688   15689   15688   15690
   15691   15692   15691   15693   15694   15695   15694   15696
   15697   15698   15697   15699   15700   15701   15700   15702
   15703   15704   15703   15705   15706   15707   15706   15708
   15709   15710   15709   15711   15712   15713   15712   15714
   15715   15716   15715   15717   15718   15719   15718   15720
   15721   15722   15721   15723   15724   15725   15724   15726
   15727   15728   15727   15729   15730   15731   15730   15732
   15733   15734   15733   15735   15736   15737   15736   15738
   15739   15740   15739   15741   15742   15743   15742   15744
   15745   15746   15745   15747   15748   15749   15748   15750
   15751   15752   15751   15753   15754   15755   15754   15756
   15757   15758   15757   15759   15760   15761   15760   15762
   15763   15764   15763   15765   15766   15767   15766   15768
   15769   15770   15769   15771   15772   15773   15772   15774
   15775   15776   15775   15777   15778   15779   15778   15780
   15781   15782   15781   15783   15784   15785   15784   15786
   15787   15788   15787   15789   15790   15791   15790   15792
   15793   15794   15793   15795   15796   15797   15796   15798
   15799   15800   15799   15801   15802   15803   15802   15804
   15805   15806   15805   15807   15808   15809   15808   15810
   15811   15812   15811   15813   15814   15815   15814   15816
   15817   15818   15817   15819   15820   15821   15820   15822
   15823   15824   15823   15825   15826   15827   15826   15828
   15829   15830   15829   15831   15832   15833   15832   15834
   15835   15836   15835   15837   15838   15839   15838   15840
   15841   15842   15841   15843   15844   15845   15844   15846
   15847   15848   15847   15849   15850   15851   15850   15852
   15853   15854   15853   15855   15856   15857   15856   15858
   15859   15860   15859   15861   15862   15863   15862   15864
   15865   15866   15865   15867   15868   15869   15868   15870
   15871   15872   15871   15873   15874   15875   15874   15876
   15877   15878   15877   15879   15880   15881   15880   15882
   15883   15884   15883   15885   15886   15887   15886   15888
   15889   15890   15889   15891   15892   15893   15892   15894
   15895   15896   15895   15897   15898   15899   15898   15900
   15901   15902   15901   15903   15904   15905   15904   15906
   15907   15908   15907   15909   15910   15911   15910   15912
   15913   15914   15913   15915   15916   15917   15916   15918
   15919   15920   15919   15921   15922   15923   15922   15924
   15925   15926   15925   15927   15928   15929   15928   15930
   15931   15932   15931   15933   15934   15935   15934   15936
   15937   15938   15937   15939   15940   15941   15940   15942
   15943   15944   15943   15945   15946   15947   15946   15948
   15949   15950   15949   15951   15952   15953   15952   15954
   15955   15956   15955   15957   15958   15959   15958   15960
   15961   15962   15961   15963   15964   15965   15964   15966
   15967   15968   15967   15969   15970   15971   15970   15972
   15973   15974   15973   15975   15976   15977   15976   15978
   15979   15980   15979   15981   15982   15983   15982   15984
   15985   15986   15985   15987   15988   15989   15988   15990
   15991   15992   15991   15993   15994   15995   15994   15996
   15997   15998   15997   15999   16000   16001   16000   16002
   16003   16004   16003   16005   16006   16007   16006   16008
   16009   16010   16009   16011   16012   16013   16012   16014
   16015   16016   16015   16017   16018   16019   16018   16020
   16021   16022   16021   16023   16024   16025   16024   16026
   16027   16028   16027   16029   16030   16031   16030   16032
   16033   16034   16033   16035   16036   16037   16036   16038
   16039   16040   16039   16041   16042   16043   16042   16044
   16045   16046   16045   16047   16048   16049   16048   16050
   16051   16052   16051   16053   16054   16055   16054   16056
   16057   16058   16057   16059   16060   16061   16060   16062
   16063   16064   16063   16065   16066   16067   16066   16068
   16069   16070   16069   16071   16072   16073   16072   16074
   16075   16076   16075   16077   16078   16079   16078   16080
   16081   16082   16081   16083   16084   16085   16084   16086
   16087   16088   16087   16089   16090   16091   16090   16092
   16093   16094   16093   16095   16096   16097   16096   16098
   16099   16100   16099   16101   16102   16103   16102   16104
   16105   16106   16105   16107   16108   16109   16108   16110
   16111   16112   16111   16113   16114   16115   16114   16116
   16117   16118   16117   16119   16120   16121   16120   16122
   16123   16124   16123   16125   16126   16127   16126   16128
   16129   16130   16129   16131   16132   16133   16132   16134
   16135   16136   16135   16137   16138   16139   16138   16140
   16141   16142   16141   16143   16144   16145   16144   16146
   16147   16148   16147   16149   16150   16151   16150   16152
   16153   16154   16153   16155   16156   16157   16156   16158
   16159   16160   16159   16161   16162   16163   16162   16164
   16165   16166   16165   16167   16168   16169   16168   16170
   16171   16172   16171   16173   16174   16175   16174   16176
   16177   16178   16177   16179   16180   16181   16180   16182
   16183   16184   16183   16185   16186   16187   16186   16188
   16189   16190   16189   16191   16192   16193   16192   16194
   16195   16196   16195   16197   16198   16199   16198   16200
   16201   16202   16201   16203   16204   16205   16204   16206
   16207   16208   16207   16209   16210   16211   16210   16212
   16213   16214   16213   16215   16216   16217   16216   16218
   16219   16220   16219   16221   16222   16223   16222   16224
   16225   16226   16225   16227   16228   16229   16228   16230
   16231   16232   16231   16233   16234   16235   16234   16236
   16237   16238   16237   16239   16240   16241   16240   16242
   16243   16244   16243   16245   16246   16247   16246   16248
   16249   16250   16249   16251   16252   16253   16252   16254
   16255   16256   16255   16257   16258   16259   16258   16260
   16261   16262   16261   16263   16264   16265   16264   16266
   16267   16268   16267   16269   16270   16271   16270   16272
   16273   16274   16273   16275   16276   16277   16276   16278
   16279   16280   16279   16281   16282   16283   16282   16284
   16285   16286   16285   16287   16288   16289   16288   16290
   16291   16292   16291   16293   16294   16295   16294   16296
   16297   16298   16297   16299   16300   16301   16300   16302
   16303   16304   16303   16305   16306   16307   16306   16308
   16309   16310   16309   16311   16312   16313   16312   16314
   16315   16316   16315   16317   16318   16319   16318   16320
   16321   16322   16321   16323   16324   16325   16324   16326
   16327   16328   16327   16329   16330   16331   16330   16332
   16333   16334   16333   16335   16336   16337   16336   16338
   16339   16340   16339   16341   16342   16343   16342   16344
   16345   16346   16345   16347   16348   16349   16348   16350
   16351   16352   16351   16353   16354   16355   16354   16356
   16357   16358   16357   16359   16360   16361   16360   16362
   16363   16364   16363   16365   16366   16367   16366   16368
   16369   16370   16369   16371   16372   16373   16372   16374
   16375   16376   16375   16377   16378   16379   16378   16380
   16381   16382   16381   16383   16384   16385   16384   16386
   16387   16388   16387   16389   16390   16391   16390   16392
   16393   16394   16393   16395   16396   16397   16396   16398
   16399   16400   16399   16401   16402   16403   16402   16404
   16405   16406   16405   16407   16408   16409   16408   16410
   16411   16412   16411   16413   16414   16415   16414   16416
   16417   16418   16417   16419   16420   16421   16420   16422
   16423   16424   16423   16425   16426   16427   16426   16428
   16429   16430   16429   16431   16432   16433   16432   16434
   16435   16436   16435   16437   16438   16439   16438   16440
   16441   16442   16441   16443   16444   16445   16444   16446
   16447   16448   16447   16449   16450   16451   16450   16452
   16453   16454   16453   16455   16456   16457   16456   16458
   16459   16460   16459   16461   16462   16463   16462   16464
   16465   16466   16465   16467   16468   16469   16468   16470
   16471   16472   16471   16473   16474   16475   16474   16476
   16477   16478   16477   16479   16480   16481   16480   16482
   16483   16484   16483   16485   16486   16487   16486   16488
   16489   16490   16489   16491   16492   16493   16492   16494
   16495   16496   16495   16497   16498   16499   16498   16500
   16501   16502   16501   16503   16504   16505   16504   16506
   16507   16508   16507   16509   16510   16511   16510   16512
   16513   16514   16513   16515   16516   16517   16516   16518
   16519   16520   16519   16521   16522   16523   16522   16524
   16525   16526   16525   16527   16528   16529   16528   16530
   16531   16532   16531   16533   16534   16535   16534   16536
   16537   16538   16537   16539   16540   16541   16540   16542
   16543   16544   16543   16545   16546   16547   16546   16548
   16549   16550   16549   16551   16552   16553   16552   16554
   16555   16556   16555   16557   16558   16559   16558   16560
   16561   16562   16561   16563   16564   16565   16564   16566
   16567   16568   16567   16569   16570   16571   16570   16572
   16573   16574   16573   16575   16576   16577   16576   16578
   16579   16580   16579   16581   16582   16583   16582   16584
   16585   16586   16585   16587   16588   16589   16588   16590
   16591   16592   16591   16593   16594   16595   16594   16596
   16597   16598   16597   16599   16600   16601   16600   16602
   16603   16604   16603   16605   16606   16607   16606   16608
   16609   16610   16609   16611   16612   16613   16612   16614
   16615   16616   16615   16617   16618   16619   16618   16620
   16621   16622   16621   16623   16624   16625   16624   16626
   16627   16628   16627   16629   16630   16631   16630   16632
   16633   16634   16633   16635   16636   16637   16636   16638
   16639   16640   16639   16641   16642   16643   16642   16644
   16645   16646   16645   16647   16648   16649   16648   16650
   16651   16652   16651   16653   16654   16655   16654   16656
   16657   16658   16657   16659   16660   16661   16660   16662
   16663   16664   16663   16665   16666   16667   16666   16668
   16669   16670   16669   16671   16672   16673   16672   16674
   16675   16676   16675   16677   16678   16679   16678   16680
   16681   16682   16681   16683   16684   16685   16684   16686
   16687   16688   16687   16689   16690   16691   16690   16692
   16693   16694   16693   16695   16696   16697   16696   16698
   16699   16700   16699   16701   16702   16703   16702   16704
   16705   16706   16705   16707   16708   16709   16708   16710
   16711   16712   16711   16713   16714   16715   16714   16716
   16717   16718   16717   16719   16720   16721   16720   16722
   16723   16724   16723   16725   16726   16727   16726   16728
   16729   16730   16729   16731   16732   16733   16732   16734
   16735   16736   16735   16737   16738   16739   16738   16740
   16741   16742   16741   16743   16744   16745   16744   16746
   16747   16748   16747   16749   16750   16751   16750   16752
   16753   16754   16753   16755   16756   16757   16756   16758
   16759   16760   16759   16761   16762   16763   16762   16764
   16765   16766   16765   16767   16768   16769   16768   16770
   16771   16772   16771   16773   16774   16775   16774   16776
   16777   16778   16777   16779   16780   16781   16780   16782
   16783   16784   16783   16785   16786   16787   16786   16788
   16789   16790   16789   16791   16792   16793   16792   16794
   16795   16796   16795   16797   16798   16799   16798   16800
   16801   16802   16801   16803   16804   16805   16804   16806
   16807   16808   16807   16809   16810   16811   16810   16812
   16813   16814   16813   16815   16816   16817   16816   16818
   16819   16820   16819   16821   16822   16823   16822   16824
   16825   16826   16825   16827   16828   16829   16828   16830
   16831   16832   16831   16833   16834   16835   16834   16836
   16837   16838   16837   16839   16840   16841   16840   16842
   16843   16844   16843   16845   16846   16847   16846   16848
   16849   16850   16849   16851   16852   16853   16852   16854
   16855   16856   16855   16857   16858   16859   16858   16860
   16861   16862   16861   16863   16864   16865   16864   16866
   16867   16868   16867   16869   16870   16871   16870   16872
   16873   16874   16873   16875   16876   16877   16876   16878
   16879   16880   16879   16881   16882   16883   16882   16884
   16885   16886   16885   16887   16888   16889   16888   16890
   16891   16892   16891   16893   16894   16895   16894   16896
   16897   16898   16897   16899   16900   16901   16900   16902
   16903   16904   16903   16905   16906   16907   16906   16908
   16909   16910   16909   16911   16912   16913   16912   16914
   16915   16916   16915   16917   16918   16919   16918   16920
   16921   16922   16921   16923   16924   16925   16924   16926
   16927   16928   16927   16929   16930   16931   16930   16932
   16933   16934   16933   16935   16936   16937   16936   16938
   16939   16940   16939   16941   16942   16943   16942   16944
   16945   16946   16945   16947   16948   16949   16948   16950
   16951   16952   16951   16953   16954   16955   16954   16956
   16957   16958   16957   16959   16960   16961   16960   16962
   16963   16964   16963   16965   16966   16967   16966   16968
   16969   16970   16969   16971   16972   16973   16972   16974
   16975   16976   16975   16977   16978   16979   16978   16980
   16981   16982   16981   16983   16984   16985   16984   16986
   16987   16988   16987   16989   16990   16991   16990   16992
   16993   16994   16993   16995   16996   16997   16996   16998
   16999   17000   16999   17001   17002   17003   17002   17004
   17005   17006   17005   17007   17008   17009   17008   17010
   17011   17012   17011   17013   17014   17015   17014   17016
   17017   17018   17017   17019   17020   17021   17020   17022
   17023   17024   17023   17025   17026   17027   17026   17028
   17029   17030   17029   17031   17032   17033   17032   17034
   17035   17036   17035   17037   17038   17039   17038   17040
   17041   17042   17041   17043   17044   17045   17044   17046
   17047   17048   17047   17049   17050   17051   17050   17052
   17053   17054   17053   17055   17056   17057   17056   17058
   17059   17060   17059   17061   17062   17063   17062   17064
   17065   17066   17065   17067   17068   17069   17068   17070
   17071   17072   17071   17073   17074   17075   17074   17076
   17077   17078   17077   17079   17080   17081   17080   17082
   17083   17084   17083   17085   17086   17087   17086   17088
   17089   17090   17089   17091   17092   17093   17092   17094
   17095   17096   17095   17097   17098   17099   17098   17100
   17101   17102   17101   17103   17104   17105   17104   17106
   17107   17108   17107   17109   17110   17111   17110   17112
   17113   17114   17113   17115   17116   17117   17116   17118
   17119   17120   17119   17121   17122   17123   17122   17124
   17125   17126   17125   17127   17128   17129   17128   17130
   17131   17132   17131   17133   17134   17135   17134   17136
   17137   17138   17137   17139   17140   17141   17140   17142
   17143   17144   17143   17145   17146   17147   17146   17148
   17149   17150   17149   17151   17152   17153   17152   17154
   17155   17156   17155   17157   17158   17159   17158   17160
   17161   17162   17161   17163   17164   17165   17164   17166
   17167   17168   17167   17169   17170   17171   17170   17172
   17173   17174   17173   17175   17176   17177   17176   17178
   17179   17180   17179   17181   17182   17183   17182   17184
   17185   17186   17185   17187   17188   17189   17188   17190
   17191   17192   17191   17193   17194   17195   17194   17196
   17197   17198   17197   17199   17200   17201   17200   17202
   17203   17204   17203   17205   17206   17207   17206   17208
   17209   17210   17209   17211   17212   17213   17212   17214
   17215   17216   17215   17217   17218   17219   17218   17220
   17221   17222   17221   17223   17224   17225   17224   17226
   17227   17228   17227   17229   17230   17231   17230   17232
   17233   17234   17233   17235   17236   17237   17236   17238
   17239   17240   17239   17241   17242   17243   17242   17244
   17245   17246   17245   17247   17248   17249   17248   17250
   17251   17252   17251   17253   17254   17255   17254   17256
   17257   17258   17257   17259   17260   17261   17260   17262
   17263   17264   17263   17265   17266   17267   17266   17268
   17269   17270   17269   17271   17272   17273   17272   17274
   17275   17276   17275   17277   17278   17279   17278   17280
   17281   17282   17281   17283   17284   17285   17284   17286
   17287   17288   17287   17289   17290   17291   17290   17292
   17293   17294   17293   17295   17296   17297   17296   17298
   17299   17300   17299   17301   17302   17303   17302   17304
   17305   17306   17305   17307   17308   17309   17308   17310
   17311   17312   17311   17313   17314   17315   17314   17316
   17317   17318   17317   17319   17320   17321   17320   17322
   17323   17324   17323   17325   17326   17327   17326   17328
   17329   17330   17329   17331   17332   17333   17332   17334
   17335   17336   17335   17337   17338   17339   17338   17340
   17341   17342   17341   17343   17344   17345   17344   17346
   17347   17348   17347   17349   17350   17351   17350   17352
   17353   17354   17353   17355   17356   17357   17356   17358
   17359   17360   17359   17361   17362   17363   17362   17364
   17365   17366   17365   17367   17368   17369   17368   17370
   17371   17372   17371   17373   17374   17375   17374   17376
   17377   17378   17377   17379   17380   17381   17380   17382
   17383   17384   17383   17385   17386   17387   17386   17388
   17389   17390   17389   17391   17392   17393   17392   17394
   17395   17396   17395   17397   17398   17399   17398   17400
   17401   17402   17401   17403   17404   17405   17404   17406
   17407   17408   17407   17409   17410   17411   17410   17412
   17413   17414   17413   17415   17416   17417   17416   17418
   17419   17420   17419   17421   17422   17423   17422   17424
   17425   17426   17425   17427   17428   17429   17428   17430
   17431   17432   17431   17433   17434   17435   17434   17436
   17437   17438   17437   17439   17440   17441   17440   17442
   17443   17444   17443   17445   17446   17447   17446   17448
   17449   17450   17449   17451   17452   17453   17452   17454
   17455   17456   17455   17457   17458   17459   17458   17460
   17461   17462   17461   17463   17464   17465   17464   17466
   17467   17468   17467   17469   17470   17471   17470   17472
   17473   17474   17473   17475   17476   17477   17476   17478
   17479   17480   17479   17481   17482   17483   17482   17484
   17485   17486   17485   17487   17488   17489   17488   17490
   17491   17492   17491   17493   17494   17495   17494   17496
   17497   17498   17497   17499   17500   17501   17500   17502
   17503   17504   17503   17505   17506   17507   17506   17508
   17509   17510   17509   17511   17512   17513   17512   17514
   17515   17516   17515   17517   17518   17519   17518   17520
   17521   17522   17521   17523   17524   17525   17524   17526
   17527   17528   17527   17529   17530   17531   17530   17532
   17533   17534   17533   17535   17536   17537   17536   17538
   17539   17540   17539   17541   17542   17543   17542   17544
   17545   17546   17545   17547   17548   17549   17548   17550
   17551   17552   17551   17553   17554   17555   17554   17556
   17557   17558   17557   17559   17560   17561   17560   17562
   17563   17564   17563   17565   17566   17567   17566   17568
   17569   17570   17569   17571   17572   17573   17572   17574
   17575   17576   17575   17577   17578   17579   17578   17580
   17581   17582   17581   17583   17584   17585   17584   17586
   17587   17588   17587   17589   17590   17591   17590   17592
   17593   17594   17593   17595   17596   17597   17596   17598
   17599   17600   17599   17601   17602   17603   17602   17604
   17605   17606   17605   17607   17608   17609   17608   17610
   17611   17612   17611   17613   17614   17615   17614   17616
   17617   17618   17617   17619   17620   17621   17620   17622
   17623   17624   17623   17625   17626   17627   17626   17628
   17629   17630   17629   17631   17632   17633   17632   17634
   17635   17636   17635   17637   17638   17639   17638   17640
   17641   17642   17641   17643   17644   17645   17644   17646
   17647   17648   17647   17649   17650   17651   17650   17652
   17653   17654   17653   17655   17656   17657   17656   17658
   17659   17660   17659   17661   17662   17663   17662   17664
   17665   17666   17665   17667   17668   17669   17668   17670
   17671   17672   17671   17673   17674   17675   17674   17676
   17677   17678   17677   17679   17680   17681   17680   17682
   17683   17684   17683   17685   17686   17687   17686   17688
   17689   17690   17689   17691   17692   17693   17692   17694
   17695   17696   17695   17697   17698   17699   17698   17700
   17701   17702   17701   17703   17704   17705   17704   17706
   17707   17708   17707   17709   17710   17711   17710   17712
   17713   17714   17713   17715   17716   17717   17716   17718
   17719   17720   17719   17721   17722   17723   17722   17724
   17725   17726   17725   17727   17728   17729   17728   17730
   17731   17732   17731   17733   17734   17735   17734   17736
   17737   17738   17737   17739   17740   17741   17740   17742
   17743   17744   17743   17745   17746   17747   17746   17748
   17749   17750   17749   17751   17752   17753   17752   17754
   17755   17756   17755   17757   17758   17759   17758   17760
   17761   17762   17761   17763   17764   17765   17764   17766
   17767   17768   17767   17769   17770   17771   17770   17772
   17773   17774   17773   17775   17776   17777   17776   17778
   17779   17780   17779   17781   17782   17783   17782   17784
   17785   17786   17785   17787   17788   17789   17788   17790
   17791   17792   17791   17793   17794   17795   17794   17796
   17797   17798   17797   17799   17800   17801   17800   17802
   17803   17804   17803   17805   17806   17807   17806   17808
   17809   17810   17809   17811   17812   17813   17812   17814
   17815   17816   17815   17817   17818   17819   17818   17820
   17821   17822   17821   17823   17824   17825   17824   17826
   17827   17828   17827   17829   17830   17831   17830   17832
   17833   17834   17833   17835   17836   17837   17836   17838
   17839   17840   17839   17841   17842   17843   17842   17844
   17845   17846   17845   17847   17848   17849   17848   17850
   17851   17852   17851   17853   17854   17855   17854   17856
   17857   17858   17857   17859   17860   17861   17860   17862
   17863   17864   17863   17865   17866   17867   17866   17868
   17869   17870   17869   17871   17872   17873   17872   17874
   17875   17876   17875   17877   17878   17879   17878   17880
   17881   17882   17881   17883   17884   17885   17884   17886
   17887   17888   17887   17889   17890   17891   17890   17892
   17893   17894   17893   17895   17896   17897   17896   17898
   17899   17900   17899   17901   17902   17903   17902   17904
   17905   17906   17905   17907   17908   17909   17908   17910
   17911   17912   17911   17913   17914   17915   17914   17916
   17917   17918   17917   17919   17920   17921   17920   17922
   17923   17924   17923   17925   17926   17927   17926   17928
   17929   17930   17929   17931   17932   17933   17932   17934
   17935   17936   17935   17937   17938   17939   17938   17940
   17941   17942   17941   17943   17944   17945   17944   17946
   17947   17948   17947   17949   17950   17951   17950   17952
   17953   17954   17953   17955   17956   17957   17956   17958
   17959   17960   17959   17961   17962   17963   17962   17964
   17965   17966   17965   17967   17968   17969   17968   17970
   17971   17972   17971   17973   17974   17975   17974   17976
   17977   17978   17977   17979   17980   17981   17980   17982
   17983   17984   17983   17985   17986   17987   17986   17988
   17989   17990   17989   17991   17992   17993   17992   17994
   17995   17996   17995   17997   17998   17999   17998   18000
   18001   18002   18001   18003   18004   18005   18004   18006
   18007   18008   18007   18009   18010   18011   18010   18012
   18013   18014   18013   18015   18016   18017   18016   18018
   18019   18020   18019   18021   18022   18023   18022   18024
   18025   18026   18025   18027   18028   18029   18028   18030
   18031   18032   18031   18033   18034   18035   18034   18036
   18037   18038   18037   18039   18040   18041   18040   18042
   18043   18044   18043   18045   18046   18047   18046   18048
   18049   18050   18049   18051   18052   18053   18052   18054
   18055   18056   18055   18057   18058   18059   18058   18060
   18061   18062   18061   18063   18064   18065   18064   18066
   18067   18068   18067   18069   18070   18071   18070   18072
   18073   18074   18073   18075   18076   18077   18076   18078
   18079   18080   18079   18081   18082   18083   18082   18084
   18085   18086   18085   18087   18088   18089   18088   18090
   18091   18092   18091   18093   18094   18095   18094   18096
   18097   18098   18097   18099   18100   18101   18100   18102
   18103   18104   18103   18105   18106   18107   18106   18108
   18109   18110   18109   18111   18112   18113   18112   18114
   18115   18116   18115   18117   18118   18119   18118   18120
   18121   18122   18121   18123   18124   18125   18124   18126
   18127   18128   18127   18129   18130   18131   18130   18132
   18133   18134   18133   18135   18136   18137   18136   18138
   18139   18140   18139   18141   18142   18143   18142   18144
   18145   18146   18145   18147   18148   18149   18148   18150
   18151   18152   18151   18153   18154   18155   18154   18156
   18157   18158   18157   18159   18160   18161   18160   18162
   18163   18164   18163   18165   18166   18167   18166   18168
   18169   18170   18169   18171   18172   18173   18172   18174
   18175   18176   18175   18177   18178   18179   18178   18180
   18181   18182   18181   18183   18184   18185   18184   18186
   18187   18188   18187   18189   18190   18191   18190   18192
   18193   18194   18193   18195   18196   18197   18196   18198
   18199   18200   18199   18201   18202   18203   18202   18204
   18205   18206   18205   18207   18208   18209   18208   18210
   18211   18212   18211   18213   18214   18215   18214   18216
   18217   18218   18217   18219   18220   18221   18220   18222
   18223   18224   18223   18225   18226   18227   18226   18228
   18229   18230   18229   18231   18232   18233   18232   18234
   18235   18236   18235   18237   18238   18239   18238   18240
   18241   18242   18241   18243   18244   18245   18244   18246
   18247   18248   18247   18249   18250   18251   18250   18252
   18253   18254   18253   18255   18256   18257   18256   18258
   18259   18260   18259   18261   18262   18263   18262   18264
   18265   18266   18265   18267   18268   18269   18268   18270
   18271   18272   18271   18273   18274   18275   18274   18276
   18277   18278   18277   18279   18280   18281   18280   18282
   18283   18284   18283   18285   18286   18287   18286   18288
   18289   18290   18289   18291   18292   18293   18292   18294
   18295   18296   18295   18297   18298   18299   18298   18300
   18301   18302   18301   18303   18304   18305   18304   18306
   18307   18308   18307   18309   18310   18311   18310   18312
   18313   18314   18313   18315   18316   18317   18316   18318
   18319   18320   18319   18321   18322   18323   18322   18324
   18325   18326   18325   18327   18328   18329   18328   18330
   18331   18332   18331   18333   18334   18335   18334   18336
   18337   18338   18337   18339   18340   18341   18340   18342
   18343   18344   18343   18345   18346   18347   18346   18348
   18349   18350   18349   18351   18352   18353   18352   18354
   18355   18356   18355   18357   18358   18359   18358   18360
   18361   18362   18361   18363   18364   18365   18364   18366
   18367   18368   18367   18369   18370   18371   18370   18372
   18373   18374   18373   18375   18376   18377   18376   18378
   18379   18380   18379   18381   18382   18383   18382   18384
   18385   18386   18385   18387   18388   18389   18388   18390
   18391   18392   18391   18393   18394   18395   18394   18396
   18397   18398   18397   18399   18400   18401   18400   18402
   18403   18404   18403   18405   18406   18407   18406   18408
   18409   18410   18409   18411   18412   18413   18412   18414
   18415   18416   18415   18417   18418   18419   18418   18420
   18421   18422   18421   18423   18424   18425   18424   18426
   18427   18428   18427   18429   18430   18431   18430   18432
   18433   18434   18433   18435   18436   18437   18436   18438
   18439   18440   18439   18441   18442   18443   18442   18444
   18445   18446   18445   18447   18448   18449   18448   18450
   18451   18452   18451   18453   18454   18455   18454   18456
   18457   18458   18457   18459   18460   18461   18460   18462
   18463   18464   18463   18465   18466   18467   18466   18468
   18469   18470   18469   18471   18472   18473   18472   18474
   18475   18476   18475   18477   18478   18479   18478   18480
   18481   18482   18481   18483   18484   18485   18484   18486
   18487   18488   18487   18489   18490   18491   18490   18492
   18493   18494   18493   18495   18496   18497   18496   18498
   18499   18500   18499   18501   18502   18503   18502   18504
   18505   18506   18505   18507   18508   18509   18508   18510
   18511   18512   18511   18513   18514   18515   18514   18516
   18517   18518   18517   18519   18520   18521   18520   18522
   18523   18524   18523   18525   18526   18527   18526   18528
   18529   18530   18529   18531   18532   18533   18532   18534
   18535   18536   18535   18537   18538   18539   18538   18540
   18541   18542   18541   18543   18544   18545   18544   18546
   18547   18548   18547   18549   18550   18551   18550   18552
   18553   18554   18553   18555   18556   18557   18556   18558
   18559   18560   18559   18561   18562   18563   18562   18564
   18565   18566   18565   18567   18568   18569   18568   18570
   18571   18572   18571   18573   18574   18575   18574   18576
   18577   18578   18577   18579   18580   18581   18580   18582
   18583   18584   18583   18585   18586   18587   18586   18588
   18589   18590   18589   18591   18592   18593   18592   18594
   18595   18596   18595   18597   18598   18599   18598   18600
   18601   18602   18601   18603   18604   18605   18604   18606
   18607   18608   18607   18609   18610   18611   18610   18612
   18613   18614   18613   18615   18616   18617   18616   18618
   18619   18620   18619   18621   18622   18623   18622   18624
   18625   18626   18625   18627   18628   18629   18628   18630
   18631   18632   18631   18633   18634   18635   18634   18636
   18637   18638   18637   18639   18640   18641   18640   18642
   18643   18644   18643   18645   18646   18647   18646   18648
   18649   18650   18649   18651   18652   18653   18652   18654
   18655   18656   18655   18657   18658   18659   18658   18660
   18661   18662   18661   18663   18664   18665   18664   18666
   18667   18668   18667   18669   18670   18671   18670   18672
   18673   18674   18673   18675   18676   18677   18676   18678
   18679   18680   18679   18681   18682   18683   18682   18684
   18685   18686   18685   18687   18688   18689   18688   18690
   18691   18692   18691   18693   18694   18695   18694   18696
   18697   18698   18697   18699   18700   18701   18700   18702
   18703   18704   18703   18705   18706   18707   18706   18708
   18709   18710   18709   18711   18712   18713   18712   18714
   18715   18716   18715   18717   18718   18719   18718   18720
   18721   18722   18721   18723   18724   18725   18724   18726
   18727   18728   18727   18729   18730   18731   18730   18732
   18733   18734   18733   18735   18736   18737   18736   18738
   18739   18740   18739   18741

    9282 !NTHETA: angles
       1       5       6       1       5      13       2       1       5
       2       1       4       2       1       3       3       1       5
       3       1       4       4       1       5       5      13      14
       5      13      15       5       7       9       5       7       8
       5       7      10       7      10      11       7      10      12
       7       5       6       7       5      13       7       5       1
       8       7       9      10       7       9      10       7       8
      12      10      11      13       5       6      15      19      20
      15      19      21      15      16      18      15      16      17
      15      13      14      16      24      26      16      24      25
      16      15      13      17      16      18      19      27      28
      19      27      29      19      21      23      19      21      22
      19      21      24      19      15      13      19      15      16
      21      24      26      21      24      25      21      24      16
      21      19      20      22      21      23      24      21      23
      24      21      22      24      16      18      24      16      17
      24      16      15      25      24      26      27      19      20
      27      19      21      27      19      15      29      31      32
      29      31      49      29      27      28      30      29      27
      30      29      31      31      49      50      31      49      51
      31      33      35      31      33      34      31      33      36
      31      29      27      33      36      38      33      36      37
      33      36      39      33      31      32      33      31      49
      33      31      29      34      33      35      36      39      41
      36      39      40      36      39      42      36      33      35
      36      33      34      37      36      38      39      42      44
      39      42      43      39      42      45      39      36      38
      39      36      37      40      39      41      42      45      48
      42      45      47      42      45      46      42      39      41
      42      39      40      43      42      44      45      42      44
      45      42      43      46      45      48      46      45      47
      47      45      48      49      31      32      51      53      54
      51      53      73      51      49      50      52      51      49
      52      51      53      53      73      74      53      73      75
      53      55      57      53      55      56      53      55      58
      53      51      49      55      58      60      55      58      59
      55      58      61      55      53      54      55      53      73
      55      53      51      56      55      57      58      61      63
      58      61      62      58      61      64      58      55      57
      58      55      56      59      58      60      61      64      65
      61      64      66      61      58      60      61      58      59
      62      61      63      64      66      67      64      66      70
      64      61      63      64      61      62      66      70      72
      66      70      71      66      64      65      68      67      66
      68      67      69      69      67      66      70      66      67
      71      70      72      73      53      54      75      77      78
      75      77      92      75      73      74      76      75      73
      76      75      77      77      92      93      77      92      94
      77      79      81      77      79      80      77      79      82
      77      75      73      79      82      83      79      82      88
      79      82      84      79      77      78      79      77      92
      79      77      75      80      79      81      82      88      91
      82      88      90      82      88      89      82      84      87
      82      84      86      82      84      85      82      79      81
      82      79      80      84      82      83      84      82      88
      85      84      87      85      84      86      86      84      87
      88      82      83      89      88      91      89      88      90
      90      88      91      92      77      78      94      96      97
      94      96     113      94      92      93      95      94      92
      95      94      96      96     113     114      96     113     115
      96      98     100      96      98      99      96      98     101
      96      94      92      98     101     102      98     101     109
      98      96      97      98      96     113      98      96      94
      99      98     100     101     109     111     101     109     110
     101      98     100     101      98      99     102     104     106
     102     104     105     103     102     101     104     102     101
     104     102     103     105     104     106     106     111     109
     106     111     112     106     107     108     107     106     104
     109     101     102     110     109     111     111     106     104
     111     106     107     112     111     109     113      96      97
     115     117     118     115     117     124     115     113     114
     116     115     113     116     115     117     117     124     125
     117     124     126     117     119     121     117     119     120
     117     119     122     117     115     113     119     122     123
     119     117     118     119     117     124     119     117     115
     120     119     121     122     119     121     122     119     120
     124     117     118     126     128     129     126     128     146
     126     124     125     127     126     124     127     126     128
     128     146     147     128     146     148     128     130     132
     128     130     131     128     130     133     128     126     124
     130     133     135     130     133     134     130     133     136
     130     128     129     130     128     146     130     128     126
     131     130     132     133     136     138     133     136     137
     133     136     139     133     130     132     133     130     131
     134     133     135     136     139     141     136     139     140
     136     139     142     136     133     135     136     133     134
     137     136     138     139     142     145     139     142     144
     139     142     143     139     136     138     139     136     137
     140     139     141     142     139     141     142     139     140
     143     142     145     143     142     144     144     142     145
     146     128     129     148     150     151     148     150     160
     148     146     147     149     148     146     149     148     150
     150     160     161     150     160     162     150     152     154
     150     152     153     150     152     155     150     148     146
     152     155     156     152     155     157     152     150     151
     152     150     160     152     150     148     153     152     154
     155     157     159     155     157     158     155     152     154
     155     152     153     157     155     156     158     157     159
     160     150     151     162     164     166     162     164     165
     162     164     167     162     160     161     163     162     160
     163     162     164     164     167     168     164     167     169
     164     162     160     165     164     166     167     164     166
     167     164     165     169     171     173     169     171     172
     169     171     174     169     167     168     170     169     167
     170     169     171     171     174     175     171     174     176
     171     169     167     172     171     173     174     171     173
     174     171     172     176     178     179     176     178     194
     176     174     175     177     176     174     177     176     178
     178     194     195     178     194     196     178     180     182
     178     180     181     178     180     183     178     176     174
     180     183     184     180     183     190     180     178     179
     180     178     194     180     178     176     181     180     182
     183     190     192     183     190     191     183     180     182
     183     180     181     184     186     188     184     186     187
     185     184     183     186     188     189     186     184     183
     186     184     185     187     186     188     188     192     193
     188     192     190     190     192     193     190     183     184
     191     190     192     192     188     189     192     188     186
     194     178     179     196     198     199     196     198     214
     196     194     195     197     196     194     197     196     198
     198     214     215     198     214     216     198     200     202
     198     200     201     198     200     203     198     196     194
     200     203     204     200     203     210     200     198     199
     200     198     214     200     198     196     201     200     202
     203     210     212     203     210     211     203     200     202
     203     200     201     204     206     208     204     206     207
     205     204     203     206     208     209     206     204     203
     206     204     205     207     206     208     208     212     213
     208     212     210     210     212     213     210     203     204
     211     210     212     212     208     209     212     208     206
     214     198     199     216     218     219     216     218     233
     216     214     215     217     216     214     217     216     218
     218     233     234     218     233     235     218     220     222
     218     220     221     218     220     223     218     216     214
     220     223     224     220     223     229     220     223     225
     220     218     219     220     218     233     220     218     216
     221     220     222     223     229     232     223     229     231
     223     229     230     223     225     228     223     225     227
     223     225     226     223     220     222     223     220     221
     225     223     224     225     223     229     226     225     228
     226     225     227     227     225     228     229     223     224
     230     229     232     230     229     231     231     229     232
     233     218     219     235     237     238     235     237     257
     235     233     234     236     235     233     236     235     237
     237     257     258     237     257     259     237     239     241
     237     239     240     237     239     242     237     235     233
     239     242     244     239     242     243     239     242     245
     239     237     238     239     237     257     239     237     235
     240     239     241     242     245     247     242     245     246
     242     245     248     242     239     241     242     239     240
     243     242     244     245     248     249     245     248     250
     245     242     244     245     242     243     246     245     247
     248     250     251     248     250     254     248     245     247
     248     245     246     250     254     256     250     254     255
     250     248     249     252     251     250     252     251     253
     253     251     250     254     250     251     255     254     256
     257     237     238     259     261     262     259     261     276
     259     257     258     260     259     257     260     259     261
     261     276     277     261     276     278     261     263     264
     261     263     265     261     263     269     261     259     257
     263     269     271     263     269     270     263     269     272
     263     265     268     263     265     267     263     265     266
     263     261     262     263     261     276     263     261     259
     265     263     264     266     265     268     266     265     267
     267     265     268     269     272     275     269     272     274
     269     272     273     269     263     264     269     263     265
     270     269     271     272     269     271     272     269     270
     273     272     275     273     272     274     274     272     275
     276     261     262     278     280     281     278     280     293
     278     276     277     279     278     276     279     278     280
     280     293     294     280     293     295     280     282     284
     280     282     283     280     282     286     280     278     276
     282     286     291     282     286     285     282     280     281
     282     280     293     282     280     278     283     282     284
     285     286     291     286     285     287     286     282     284
     286     282     283     287     289     290     288     287     285
     289     291     286     289     291     292     289     287     285
     289     287     288     291     289     290     291     289     287
     292     291     286     293     280     281     295     299     300
     295     299     301     295     296     298     295     296     297
     295     293     294     296     304     306     296     304     305
     296     295     293     297     296     298     299     307     308
     299     307     309     299     301     303     299     301     302
     299     301     304     299     295     293     299     295     296
     301     304     306     301     304     305     301     304     296
     301     299     300     302     301     303     304     301     303
     304     301     302     304     296     298     304     296     297
     304     296     295     305     304     306     307     299     300
     307     299     301     307     299     295     309     311     312
     309     311     319     309     307     308     310     309     307
     310     309     311     311     319     320     311     319     321
     311     313     315     311     313     314     311     313     316
     311     309     307     313     316     317     313     316     318
     313     311     312     313     311     319     313     311     309
     314     313     315     316     313     315     316     313     314
     318     316     317     319     311     312     321     323     325
     321     323     324     321     323     326     321     319     320
     322     321     319     322     321     323     323     326     327
     323     326     328     323     321     319     324     323     325
     326     323     325     326     323     324     328     330     331
     328     330     350     328     326     327     329     328     326
     329     328     330     330     350     351     330     350     352
     330     332     334     330     332     333     330     332     335
     330     328     326     332     335     337     332     335     336
     332     335     338     332     330     331     332     330     350
     332     330     328     333     332     334     335     338     340
     335     338     339     335     338     341     335     332     334
     335     332     333     336     335     337     338     341     342
     338     341     343     338     335     337     338     335     336
     339     338     340     341     343     344     341     343     347
     341     338     340     341     338     339     343     347     349
     343     347     348     343     341     342     345     344     343
     345     344     346     346     344     343     347     343     344
     348     347     349     350     330     331     352     354     355
     352     354     366     352     350     351     353     352     350
     353     352     354     354     366     367     354     366     368
     354     356     357     354     356     362     354     356     358
     354     352     350     356     362     365     356     362     364
     356     362     363     356     358     361     356     358     360
     356     358     359     356     354     355     356     354     366
     356     354     352     358     356     357     358     356     362
     359     358     361     359     358     360     360     358     361
     362     356     357     363     362     365     363     362     364
     364     362     365     366     354     355     368     370     371
     368     370     378     368     366     367     369     368     366
     369     368     370     370     378     379     370     378     380
     370     372     374     370     372     373     370     372     375
     370     368     366     372     375     376     372     375     377
     372     370     371     372     370     378     372     370     368
     373     372     374     375     372     374     375     372     373
     377     375     376     378     370     371     380     382     384
     380     382     383     380     382     385     380     378     379
     381     380     378     381     380     382     382     385     386
     382     385     387     382     380     378     383     382     384
     385     382     384     385     382     383     387     389     390
     387     389     401     387     385     386     388     387     385
     388     387     389     389     401     402     389     401     403
     389     391     392     389     391     397     389     391     393
     389     387     385     391     397     400     391     397     399
     391     397     398     391     393     396     391     393     395
     391     393     394     391     389     390     391     389     401
     391     389     387     393     391     392     393     391     397
     394     393     396     394     393     395     395     393     396
     397     391     392     398     397     400     398     397     399
     399     397     400     401     389     390     403     405     406
     403     405     425     403     401     402     404     403     401
     404     403     405     405     425     426     405     425     427
     405     407     409     405     407     408     405     407     410
     405     403     401     407     410     412     407     410     411
     407     410     413     407     405     406     407     405     425
     407     405     403     408     407     409     410     413     415
     410     413     414     410     413     416     410     407     409
     410     407     408     411     410     412     413     416     417
     413     416     418     413     410     412     413     410     411
     414     413     415     416     418     419     416     418     422
     416     413     415     416     413     414     418     422     424
     418     422     423     418     416     417     420     419     418
     420     419     421     421     419     418     422     418     419
     423     422     424     425     405     406     427     429     430
     427     429     440     427     425     426     428     427     425
     428     427     429     429     440     441     429     440     442
     429     431     433     429     431     432     429     431     434
     429     427     425     431     434     436     431     434     435
     431     434     437     431     429     430     431     429     440
     431     429     427     432     431     433     434     437     438
     434     437     439     434     431     433     434     431     432
     435     434     436     437     434     436     437     434     435
     439     437     438     440     429     430     442     444     445
     442     444     462     442     440     441     443     442     440
     443     442     444     444     462     463     444     462     464
     444     446     448     444     446     447     444     446     449
     444     442     440     446     449     451     446     449     450
     446     449     452     446     444     445     446     444     462
     446     444     442     447     446     448     449     452     454
     449     452     453     449     452     455     449     446     448
     449     446     447     450     449     451     452     455     457
     452     455     456     452     455     458     452     449     451
     452     449     450     453     452     454     455     458     461
     455     458     460     455     458     459     455     452     454
     455     452     453     456     455     457     458     455     457
     458     455     456     459     458     461     459     458     460
     460     458     461     462     444     445     464     466     467
     464     466     473     464     462     463     465     464     462
     465     464     466     466     473     474     466     473     475
     466     468     470     466     468     469     466     468     471
     466     464     462     468     471     472     468     466     467
     468     466     473     468     466     464     469     468     470
     471     468     470     471     468     469     473     466     467
     475     477     478     475     477     485     475     473     474
     476     475     473     476     475     477     477     485     486
     477     485     487     477     479     481     477     479     480
     477     479     482     477     475     473     479     482     483
     479     482     484     479     477     478     479     477     485
     479     477     475     480     479     481     482     479     481
     482     479     480     484     482     483     485     477     478
     487     491     492     487     491     493     487     488     490
     487     488     489     487     485     486     488     496     498
     488     496     497     488     487     485     489     488     490
     491     499     500     491     499     501     491     493     495
     491     493     494     491     493     496     491     487     485
     491     487     488     493     496     498     493     496     497
     493     496     488     493     491     492     494     493     495
     496     493     495     496     493     494     496     488     490
     496     488     489     496     488     487     497     496     498
     499     491     492     499     491     493     499     491     487
     501     503     504     501     503     516     501     499     500
     502     501     499     502     501     503     503     516     517
     503     516     518     503     505     507     503     505     506
     503     505     509     503     501     499     505     509     514
     505     509     508     505     503     504     505     503     516
     505     503     501     506     505     507     508     509     514
     509     508     510     509     505     507     509     505     506
     510     512     513     511     510     508     512     514     509
     512     514     515     512     510     508     512     510     511
     514     512     513     514     512     510     515     514     509
     516     503     504     518     520     521     518     520     535
     518     516     517     519     518     516     519     518     520
     520     535     536     520     535     537     520     522     523
     520     522     524     520     522     528     520     518     516
     522     528     530     522     528     529     522     528     531
     522     524     527     522     524     526     522     524     525
     522     520     521     522     520     535     522     520     518
     524     522     523     525     524     527     525     524     526
     526     524     527     528     531     534     528     531     533
     528     531     532     528     522     523     528     522     524
     529     528     530     531     528     530     531     528     529
     532     531     534     532     531     533     533     531     534
     535     520     521     537     539     540     537     539     557
     537     535     536     538     537     535     538     537     539
     539     557     558     539     557     559     539     541     543
     539     541     542     539     541     544     539     537     535
     541     544     546     541     544     545     541     544     547
     541     539     540     541     539     557     541     539     537
     542     541     543     544     547     549     544     547     548
     544     547     550     544     541     543     544     541     542
     545     544     546     547     550     552     547     550     551
     547     550     553     547     544     546     547     544     545
     548     547     549     550     553     556     550     553     555
     550     553     554     550     547     549     550     547     548
     551     550     552     553     550     552     553     550     551
     554     553     556     554     553     555     555     553     556
     557     539     540     559     561     562     559     561     576
     559     557     558     560     559     557     560     559     561
     561     576     577     561     576     578     561     563     565
     561     563     564     561     563     566     561     559     557
     563     566     567     563     566     572     563     566     568
     563     561     562     563     561     576     563     561     559
     564     563     565     566     572     575     566     572     574
     566     572     573     566     568     571     566     568     570
     566     568     569     566     563     565     566     563     564
     568     566     567     568     566     572     569     568     571
     569     568     570     570     568     571     572     566     567
     573     572     575     573     572     574     574     572     575
     576     561     562     578     580     581     578     580     593
     578     576     577     579     578     576     579     578     580
     580     593     594     580     593     595     580     582     584
     580     582     583     580     582     585     580     578     576
     582     585     587     582     585     586     582     585     588
     582     580     581     582     580     593     582     580     578
     583     582     584     585     588     589     585     588     590
     585     582     584     585     582     583     586     585     587
     588     590     592     588     590     591     588     585     587
     588     585     586     590     588     589     591     590     592
     593     580     581     595     597     598     595     597     612
     595     593     594     596     595     593     596     595     597
     597     612     613     597     612     614     597     599     601
     597     599     600     597     599     602     597     595     593
     599     602     603     599     602     608     599     602     604
     599     597     598     599     597     612     599     597     595
     600     599     601     602     608     611     602     608     610
     602     608     609     602     604     607     602     604     606
     602     604     605     602     599     601     602     599     600
     604     602     603     604     602     608     605     604     607
     605     604     606     606     604     607     608     602     603
     609     608     611     609     608     610     610     608     611
     612     597     598     614     616     617     614     616     629
     614     612     613     615     614     612     615     614     616
     616     629     630     616     629     631     616     618     620
     616     618     619     616     618     621     616     614     612
     618     621     623     618     621     622     618     621     624
     618     616     617     618     616     629     618     616     614
     619     618     620     621     624     625     621     624     626
     621     618     620     621     618     619     622     621     623
     624     626     628     624     626     627     624     621     623
     624     621     622     626     624     625     627     626     628
     629     616     617     631     633     634     631     633     639
     631     629     630     632     631     629     632     631     633
     633     639     640     633     639     641     633     635     638
     633     635     637     633     635     636     633     631     629
     635     633     634     635     633     639     635     633     631
     636     635     638     636     635     637     637     635     638
     639     633     634     641     643     644     641     643     654
     641     639     640     642     641     639     642     641     643
     643     654     655     643     654     656     643     645     647
     643     645     646     643     645     648     643     641     639
     645     648     650     645     648     649     645     648     651
     645     643     644     645     643     654     645     643     641
     646     645     647     648     651     652     648     651     653
     648     645     647     648     645     646     649     648     650
     651     648     650     651     648     649     653     651     652
     654     643     644     656     658     659     656     658     669
     656     654     655     657     656     654     657     656     658
     658     669     670     658     669     671     658     660     662
     658     660     661     658     660     663     658     656     654
     660     663     665     660     663     664     660     663     666
     660     658     659     660     658     669     660     658     656
     661     660     662     663     666     667     663     666     668
     663     660     662     663     660     661     664     663     665
     666     663     665     666     663     664     668     666     667
     669     658     659     671     673     674     671     673     693
     671     669     670     672     671     669     672     671     673
     673     693     694     673     693     695     673     675     677
     673     675     676     673     675     678     673     671     669
     675     678     680     675     678     679     675     678     681
     675     673     674     675     673     693     675     673     671
     676     675     677     678     681     683     678     681     682
     678     681     684     678     675     677     678     675     676
     679     678     680     681     684     685     681     684     686
     681     678     680     681     678     679     682     681     683
     684     686     687     684     686     690     684     681     683
     684     681     682     686     690     692     686     690     691
     686     684     685     688     687     686     688     687     689
     689     687     686     690     686     687     691     690     692
     693     673     674     695     697     699     695     697     698
     695     697     700     695     693     694     696     695     693
     696     695     697     697     700     701     697     700     702
     697     695     693     698     697     699     700     697     699
     700     697     698     702     704     705     702     704     716
     702     700     701     703     702     700     703     702     704
     704     716     717     704     716     718     704     706     707
     704     706     712     704     706     708     704     702     700
     706     712     715     706     712     714     706     712     713
     706     708     711     706     708     710     706     708     709
     706     704     705     706     704     716     706     704     702
     708     706     707     708     706     712     709     708     711
     709     708     710     710     708     711     712     706     707
     713     712     715     713     712     714     714     712     715
     716     704     705     718     720     721     718     720     732
     718     716     717     719     718     716     719     718     720
     720     732     733     720     732     734     720     722     723
     720     722     728     720     722     724     720     718     716
     722     728     731     722     728     730     722     728     729
     722     724     727     722     724     726     722     724     725
     722     720     721     722     720     732     722     720     718
     724     722     723     724     722     728     725     724     727
     725     724     726     726     724     727     728     722     723
     729     728     731     729     728     730     730     728     731
     732     720     721     734     736     737     734     736     743
     734     732     733     735     734     732     735     734     736
     736     743     744     736     743     745     736     738     740
     736     738     739     736     738     741     736     734     732
     738     741     742     738     736     737     738     736     743
     738     736     734     739     738     740     741     738     740
     741     738     739     743     736     737     745     747     748
     745     747     762     745     743     744     746     745     743
     746     745     747     747     762     763     747     762     764
     747     749     750     747     749     751     747     749     755
     747     745     743     749     755     757     749     755     756
     749     755     758     749     751     754     749     751     753
     749     751     752     749     747     748     749     747     762
     749     747     745     751     749     750     752     751     754
     752     751     753     753     751     754     755     758     761
     755     758     760     755     758     759     755     749     750
     755     749     751     756     755     757     758     755     757
     758     755     756     759     758     761     759     758     760
     760     758     761     762     747     748     764     766     767
     764     766     784     764     762     763     765     764     762
     765     764     766     766     784     785     766     784     786
     766     768     770     766     768     769     766     768     771
     766     764     762     768     771     773     768     771     772
     768     771     774     768     766     767     768     766     784
     768     766     764     769     768     770     771     774     776
     771     774     775     771     774     777     771     768     770
     771     768     769     772     771     773     774     777     779
     774     777     778     774     777     780     774     771     773
     774     771     772     775     774     776     777     780     783
     777     780     782     777     780     781     777     774     776
     777     774     775     778     777     779     780     777     779
     780     777     778     781     780     783     781     780     782
     782     780     783     784     766     767     786     788     790
     786     788     789     786     788     791     786     784     785
     787     786     784     787     786     788     788     791     792
     788     791     793     788     786     784     789     788     790
     791     788     790     791     788     789     793     795     796
     793     795     807     793     791     792     794     793     791
     794     793     795     795     807     808     795     807     809
     795     797     798     795     797     803     795     797     799
     795     793     791     797     803     806     797     803     805
     797     803     804     797     799     802     797     799     801
     797     799     800     797     795     796     797     795     807
     797     795     793     799     797     798     799     797     803
     800     799     802     800     799     801     801     799     802
     803     797     798     804     803     806     804     803     805
     805     803     806     807     795     796     809     811     812
     809     811     818     809     807     808     810     809     807
     810     809     811     811     818     819     811     818     820
     811     813     815     811     813     814     811     813     816
     811     809     807     813     816     817     813     811     812
     813     811     818     813     811     809     814     813     815
     816     813     815     816     813     814     818     811     812
     820     822     823     820     822     828     820     818     819
     821     820     818     821     820     822     822     828     829
     822     828     830     822     824     827     822     824     826
     822     824     825     822     820     818     824     822     823
     824     822     828     824     822     820     825     824     827
     825     824     826     826     824     827     828     822     823
     830     832     833     830     832     842     830     828     829
     831     830     828     831     830     832     832     842     843
     832     842     844     832     834     836     832     834     835
     832     834     837     832     830     828     834     837     838
     834     837     839     834     832     833     834     832     842
     834     832     830     835     834     836     837     839     841
     837     839     840     837     834     836     837     834     835
     839     837     838     840     839     841     842     832     833
     844     846     847     844     846     866     844     842     843
     845     844     842     845     844     846     846     866     867
     846     866     868     846     848     850     846     848     849
     846     848     851     846     844     842     848     851     853
     848     851     852     848     851     854     848     846     847
     848     846     866     848     846     844     849     848     850
     851     854     856     851     854     855     851     854     857
     851     848     850     851     848     849     852     851     853
     854     857     858     854     857     859     854     851     853
     854     851     852     855     854     856     857     859     860
     857     859     863     857     854     856     857     854     855
     859     863     865     859     863     864     859     857     858
     861     860     859     861     860     862     862     860     859
     863     859     860     864     863     865     866     846     847
     868     870     871     868     870     887     868     866     867
     869     868     866     869     868     870     870     887     888
     870     887     889     870     872     874     870     872     873
     870     872     875     870     868     866     872     875     876
     872     875     883     872     870     871     872     870     887
     872     870     868     873     872     874     875     883     885
     875     883     884     875     872     874     875     872     873
     876     878     880     876     878     879     877     876     875
     878     876     875     878     876     877     879     878     880
     880     885     883     880     885     886     880     881     882
     881     880     878     883     875     876     884     883     885
     885     880     878     885     880     881     886     885     883
     887     870     871     889     891     892     889     891     906
     889     887     888     890     889     887     890     889     891
     891     906     907     891     906     908     891     893     895
     891     893     894     891     893     896     891     889     887
     893     896     897     893     896     902     893     896     898
     893     891     892     893     891     906     893     891     889
     894     893     895     896     902     905     896     902     904
     896     902     903     896     898     901     896     898     900
     896     898     899     896     893     895     896     893     894
     898     896     897     898     896     902     899     898     901
     899     898     900     900     898     901     902     896     897
     903     902     905     903     902     904     904     902     905
     906     891     892     908     910     911     908     910     916
     908     906     907     909     908     906     909     908     910
     910     916     917     910     916     918     910     912     915
     910     912     914     910     912     913     910     908     906
     912     910     911     912     910     916     912     910     908
     913     912     915     913     912     914     914     912     915
     916     910     911     918     920     921     918     920     933
     918     916     917     919     918     916     919     918     920
     920     933     934     920     933     935     920     922     924
     920     922     923     920     922     925     920     918     916
     922     925     927     922     925     926     922     925     928
     922     920     921     922     920     933     922     920     918
     923     922     924     925     928     929     925     922     924
     925     922     923     926     925     927     928     929     932
     928     929     931     928     929     930     928     925     927
     928     925     926     930     929     932     930     929     931
     931     929     932     933     920     921     935     937     938
     935     937     955     935     933     934     936     935     933
     936     935     937     937     955     956     937     955     957
     937     939     941     937     939     940     937     939     942
     937     935     933     939     942     944     939     942     943
     939     942     945     939     937     938     939     937     955
     939     937     935     940     939     941     942     945     947
     942     945     946     942     945     948     942     939     941
     942     939     940     943     942     944     945     948     950
     945     948     949     945     948     951     945     942     944
     945     942     943     946     945     947     948     951     954
     948     951     953     948     951     952     948     945     947
     948     945     946     949     948     950     951     948     950
     951     948     949     952     951     954     952     951     953
     953     951     954     955     937     938     957     959     960
     957     959     970     957     955     956     958     957     955
     958     957     959     959     970     971     959     970     972
     959     961     963     959     961     962     959     961     964
     959     957     955     961     964     966     961     964     965
     961     964     967     961     959     960     961     959     970
     961     959     957     962     961     963     964     967     968
     964     967     969     964     961     963     964     961     962
     965     964     966     967     964     966     967     964     965
     969     967     968     970     959     960     972     974     975
     972     974     982     972     970     971     973     972     970
     973     972     974     974     982     983     974     982     984
     974     976     978     974     976     977     974     976     979
     974     972     970     976     979     980     976     979     981
     976     974     975     976     974     982     976     974     972
     977     976     978     979     976     978     979     976     977
     981     979     980     982     974     975     984     986     988
     984     986     987     984     986     989     984     982     983
     985     984     982     985     984     986     986     989     990
     986     989     991     986     984     982     987     986     988
     989     986     988     989     986     987     991     993     994
     991     993    1013     991     989     990     992     991     989
     992     991     993     993    1013    1014     993    1013    1015
     993     995     997     993     995     996     993     995     998
     993     991     989     995     998    1000     995     998     999
     995     998    1001     995     993     994     995     993    1013
     995     993     991     996     995     997     998    1001    1003
     998    1001    1002     998    1001    1004     998     995     997
     998     995     996     999     998    1000    1001    1004    1005
    1001    1004    1006    1001     998    1000    1001     998     999
    1002    1001    1003    1004    1006    1007    1004    1006    1010
    1004    1001    1003    1004    1001    1002    1006    1010    1012
    1006    1010    1011    1006    1004    1005    1008    1007    1006
    1008    1007    1009    1009    1007    1006    1010    1006    1007
    1011    1010    1012    1013     993     994    1015    1017    1018
    1015    1017    1032    1015    1013    1014    1016    1015    1013
    1016    1015    1017    1017    1032    1033    1017    1032    1034
    1017    1019    1021    1017    1019    1020    1017    1019    1022
    1017    1015    1013    1019    1022    1023    1019    1022    1028
    1019    1022    1024    1019    1017    1018    1019    1017    1032
    1019    1017    1015    1020    1019    1021    1022    1028    1031
    1022    1028    1030    1022    1028    1029    1022    1024    1027
    1022    1024    1026    1022    1024    1025    1022    1019    1021
    1022    1019    1020    1024    1022    1023    1024    1022    1028
    1025    1024    1027    1025    1024    1026    1026    1024    1027
    1028    1022    1023    1029    1028    1031    1029    1028    1030
    1030    1028    1031    1032    1017    1018    1034    1036    1037
    1034    1036    1051    1034    1032    1033    1035    1034    1032
    1035    1034    1036    1036    1051    1052    1036    1051    1053
    1036    1038    1040    1036    1038    1039    1036    1038    1041
    1036    1034    1032    1038    1041    1042    1038    1041    1047
    1038    1041    1043    1038    1036    1037    1038    1036    1051
    1038    1036    1034    1039    1038    1040    1041    1047    1050
    1041    1047    1049    1041    1047    1048    1041    1043    1046
    1041    1043    1045    1041    1043    1044    1041    1038    1040
    1041    1038    1039    1043    1041    1042    1043    1041    1047
    1044    1043    1046    1044    1043    1045    1045    1043    1046
    1047    1041    1042    1048    1047    1050    1048    1047    1049
    1049    1047    1050    1051    1036    1037    1053    1055    1056
    1053    1055    1061    1053    1051    1052    1054    1053    1051
    1054    1053    1055    1055    1061    1062    1055    1061    1063
    1055    1057    1060    1055    1057    1059    1055    1057    1058
    1055    1053    1051    1057    1055    1056    1057    1055    1061
    1057    1055    1053    1058    1057    1060    1058    1057    1059
    1059    1057    1060    1061    1055    1056    1063    1065    1066
    1063    1065    1072    1063    1061    1062    1064    1063    1061
    1064    1063    1065    1065    1072    1073    1065    1072    1074
    1065    1067    1069    1065    1067    1068    1065    1067    1070
    1065    1063    1061    1067    1070    1071    1067    1065    1066
    1067    1065    1072    1067    1065    1063    1068    1067    1069
    1070    1067    1069    1070    1067    1068    1072    1065    1066
    1074    1076    1077    1074    1076    1094    1074    1072    1073
    1075    1074    1072    1075    1074    1076    1076    1094    1095
    1076    1094    1096    1076    1078    1080    1076    1078    1079
    1076    1078    1081    1076    1074    1072    1078    1081    1083
    1078    1081    1082    1078    1081    1084    1078    1076    1077
    1078    1076    1094    1078    1076    1074    1079    1078    1080
    1081    1084    1086    1081    1084    1085    1081    1084    1087
    1081    1078    1080    1081    1078    1079    1082    1081    1083
    1084    1087    1089    1084    1087    1088    1084    1087    1090
    1084    1081    1083    1084    1081    1082    1085    1084    1086
    1087    1090    1093    1087    1090    1092    1087    1090    1091
    1087    1084    1086    1087    1084    1085    1088    1087    1089
    1090    1087    1089    1090    1087    1088    1091    1090    1093
    1091    1090    1092    1092    1090    1093    1094    1076    1077
    1096    1098    1099    1096    1098    1105    1096    1094    1095
    1097    1096    1094    1097    1096    1098    1098    1105    1106
    1098    1105    1107    1098    1100    1102    1098    1100    1101
    1098    1100    1103    1098    1096    1094    1100    1103    1104
    1100    1098    1099    1100    1098    1105    1100    1098    1096
    1101    1100    1102    1103    1100    1102    1103    1100    1101
    1105    1098    1099    1107    1109    1110    1107    1109    1121
    1107    1105    1106    1108    1107    1105    1108    1107    1109
    1109    1121    1122    1109    1121    1123    1109    1111    1112
    1109    1111    1117    1109    1111    1113    1109    1107    1105
    1111    1117    1120    1111    1117    1119    1111    1117    1118
    1111    1113    1116    1111    1113    1115    1111    1113    1114
    1111    1109    1110    1111    1109    1121    1111    1109    1107
    1113    1111    1112    1113    1111    1117    1114    1113    1116
    1114    1113    1115    1115    1113    1116    1117    1111    1112
    1118    1117    1120    1118    1117    1119    1119    1117    1120
    1121    1109    1110    1123    1125    1126    1123    1125    1135
    1123    1121    1122    1124    1123    1121    1124    1123    1125
    1125    1135    1136    1125    1135    1137    1125    1127    1128
    1125    1127    1131    1125    1127    1129    1125    1123    1121
    1127    1131    1134    1127    1131    1133    1127    1131    1132
    1127    1129    1130    1127    1125    1126    1127    1125    1135
    1127    1125    1123    1129    1127    1128    1129    1127    1131
    1131    1127    1128    1132    1131    1134    1132    1131    1133
    1133    1131    1134    1135    1125    1126    1137    1139    1140
    1137    1139    1147    1137    1135    1136    1138    1137    1135
    1138    1137    1139    1139    1147    1148    1139    1147    1149
    1139    1141    1143    1139    1141    1142    1139    1141    1144
    1139    1137    1135    1141    1144    1145    1141    1144    1146
    1141    1139    1140    1141    1139    1147    1141    1139    1137
    1142    1141    1143    1144    1141    1143    1144    1141    1142
    1146    1144    1145    1147    1139    1140    1149    1151    1152
    1149    1151    1162    1149    1147    1148    1150    1149    1147
    1150    1149    1151    1151    1162    1163    1151    1162    1164
    1151    1153    1155    1151    1153    1154    1151    1153    1156
    1151    1149    1147    1153    1156    1158    1153    1156    1157
    1153    1156    1159    1153    1151    1152    1153    1151    1162
    1153    1151    1149    1154    1153    1155    1156    1159    1160
    1156    1159    1161    1156    1153    1155    1156    1153    1154
    1157    1156    1158    1159    1156    1158    1159    1156    1157
    1161    1159    1160    1162    1151    1152    1164    1166    1167
    1164    1166    1173    1164    1162    1163    1165    1164    1162
    1165    1164    1166    1166    1173    1174    1166    1173    1175
    1166    1168    1170    1166    1168    1169    1166    1168    1171
    1166    1164    1162    1168    1171    1172    1168    1166    1167
    1168    1166    1173    1168    1166    1164    1169    1168    1170
    1171    1168    1170    1171    1168    1169    1173    1166    1167
    1175    1177    1178    1175    1177    1193    1175    1173    1174
    1176    1175    1173    1176    1175    1177    1177    1193    1194
    1177    1193    1195    1177    1179    1181    1177    1179    1180
    1177    1179    1182    1177    1175    1173    1179    1182    1183
    1179    1182    1189    1179    1177    1178    1179    1177    1193
    1179    1177    1175    1180    1179    1181    1182    1189    1191
    1182    1189    1190    1182    1179    1181    1182    1179    1180
    1183    1185    1187    1183    1185    1186    1184    1183    1182
    1185    1187    1188    1185    1183    1182    1185    1183    1184
    1186    1185    1187    1187    1191    1192    1187    1191    1189
    1189    1191    1192    1189    1182    1183    1190    1189    1191
    1191    1187    1188    1191    1187    1185    1193    1177    1178
    1195    1197    1198    1195    1197    1213    1195    1193    1194
    1196    1195    1193    1196    1195    1197    1197    1213    1214
    1197    1213    1215    1197    1199    1201    1197    1199    1200
    1197    1199    1202    1197    1195    1193    1199    1202    1203
    1199    1202    1209    1199    1197    1198    1199    1197    1213
    1199    1197    1195    1200    1199    1201    1202    1209    1211
    1202    1209    1210    1202    1199    1201    1202    1199    1200
    1203    1205    1207    1203    1205    1206    1204    1203    1202
    1205    1207    1208    1205    1203    1202    1205    1203    1204
    1206    1205    1207    1207    1211    1212    1207    1211    1209
    1209    1211    1212    1209    1202    1203    1210    1209    1211
    1211    1207    1208    1211    1207    1205    1213    1197    1198
    1215    1217    1218    1215    1217    1233    1215    1213    1214
    1216    1215    1213    1216    1215    1217    1217    1233    1234
    1217    1233    1235    1217    1219    1221    1217    1219    1220
    1217    1219    1222    1217    1215    1213    1219    1222    1223
    1219    1222    1229    1219    1217    1218    1219    1217    1233
    1219    1217    1215    1220    1219    1221    1222    1229    1231
    1222    1229    1230    1222    1219    1221    1222    1219    1220
    1223    1225    1227    1223    1225    1226    1224    1223    1222
    1225    1227    1228    1225    1223    1222    1225    1223    1224
    1226    1225    1227    1227    1231    1232    1227    1231    1229
    1229    1231    1232    1229    1222    1223    1230    1229    1231
    1231    1227    1228    1231    1227    1225    1233    1217    1218
    1235    1237    1238    1235    1237    1248    1235    1233    1234
    1236    1235    1233    1236    1235    1237    1237    1248    1249
    1237    1248    1250    1237    1239    1241    1237    1239    1240
    1237    1239    1242    1237    1235    1233    1239    1242    1244
    1239    1242    1243    1239    1242    1245    1239    1237    1238
    1239    1237    1248    1239    1237    1235    1240    1239    1241
    1242    1245    1246    1242    1245    1247    1242    1239    1241
    1242    1239    1240    1243    1242    1244    1245    1242    1244
    1245    1242    1243    1247    1245    1246    1248    1237    1238
    1250    1252    1253    1250    1252    1272    1250    1248    1249
    1251    1250    1248    1251    1250    1252    1252    1272    1273
    1252    1272    1274    1252    1254    1256    1252    1254    1255
    1252    1254    1257    1252    1250    1248    1254    1257    1259
    1254    1257    1258    1254    1257    1260    1254    1252    1253
    1254    1252    1272    1254    1252    1250    1255    1254    1256
    1257    1260    1262    1257    1260    1261    1257    1260    1263
    1257    1254    1256    1257    1254    1255    1258    1257    1259
    1260    1263    1264    1260    1263    1265    1260    1257    1259
    1260    1257    1258    1261    1260    1262    1263    1265    1266
    1263    1265    1269    1263    1260    1262    1263    1260    1261
    1265    1269    1271    1265    1269    1270    1265    1263    1264
    1267    1266    1265    1267    1266    1268    1268    1266    1265
    1269    1265    1266    1270    1269    1271    1272    1252    1253
    1274    1276    1277    1274    1276    1291    1274    1272    1273
    1275    1274    1272    1275    1274    1276    1276    1291    1292
    1276    1291    1293    1276    1278    1280    1276    1278    1279
    1276    1278    1281    1276    1274    1272    1278    1281    1282
    1278    1281    1287    1278    1281    1283    1278    1276    1277
    1278    1276    1291    1278    1276    1274    1279    1278    1280
    1281    1287    1290    1281    1287    1289    1281    1287    1288
    1281    1283    1286    1281    1283    1285    1281    1283    1284
    1281    1278    1280    1281    1278    1279    1283    1281    1282
    1283    1281    1287    1284    1283    1286    1284    1283    1285
    1285    1283    1286    1287    1281    1282    1288    1287    1290
    1288    1287    1289    1289    1287    1290    1291    1276    1277
    1293    1295    1296    1293    1295    1306    1293    1291    1292
    1294    1293    1291    1294    1293    1295    1295    1306    1307
    1295    1306    1308    1295    1297    1299    1295    1297    1298
    1295    1297    1300    1295    1293    1291    1297    1300    1302
    1297    1300    1301    1297    1300    1303    1297    1295    1296
    1297    1295    1306    1297    1295    1293    1298    1297    1299
    1300    1303    1304    1300    1303    1305    1300    1297    1299
    1300    1297    1298    1301    1300    1302    1303    1300    1302
    1303    1300    1301    1305    1303    1304    1306    1295    1296
    1308    1310    1311    1308    1310    1317    1308    1306    1307
    1309    1308    1306    1309    1308    1310    1310    1317    1318
    1310    1317    1319    1310    1312    1314    1310    1312    1313
    1310    1312    1315    1310    1308    1306    1312    1315    1316
    1312    1310    1311    1312    1310    1317    1312    1310    1308
    1313    1312    1314    1315    1312    1314    1315    1312    1313
    1317    1310    1311    1319    1321    1322    1319    1321    1331
    1319    1317    1318    1320    1319    1317    1320    1319    1321
    1321    1331    1332    1321    1331    1333    1321    1323    1325
    1321    1323    1324    1321    1323    1326    1321    1319    1317
    1323    1326    1327    1323    1326    1328    1323    1321    1322
    1323    1321    1331    1323    1321    1319    1324    1323    1325
    1326    1328    1330    1326    1328    1329    1326    1323    1325
    1326    1323    1324    1328    1326    1327    1329    1328    1330
    1331    1321    1322    1333    1335    1336    1333    1335    1345
    1333    1331    1332    1334    1333    1331    1334    1333    1335
    1335    1345    1346    1335    1345    1347    1335    1337    1339
    1335    1337    1338    1335    1337    1340    1335    1333    1331
    1337    1340    1341    1337    1340    1342    1337    1335    1336
    1337    1335    1345    1337    1335    1333    1338    1337    1339
    1340    1342    1344    1340    1342    1343    1340    1337    1339
    1340    1337    1338    1342    1340    1341    1343    1342    1344
    1345    1335    1336    1347    1349    1350    1347    1349    1366
    1347    1345    1346    1348    1347    1345    1348    1347    1349
    1349    1366    1367    1349    1366    1368    1349    1351    1353
    1349    1351    1352    1349    1351    1354    1349    1347    1345
    1351    1354    1355    1351    1354    1362    1351    1349    1350
    1351    1349    1366    1351    1349    1347    1352    1351    1353
    1354    1362    1364    1354    1362    1363    1354    1351    1353
    1354    1351    1352    1355    1357    1359    1355    1357    1358
    1356    1355    1354    1357    1355    1354    1357    1355    1356
    1358    1357    1359    1359    1364    1362    1359    1364    1365
    1359    1360    1361    1360    1359    1357    1362    1354    1355
    1363    1362    1364    1364    1359    1357    1364    1359    1360
    1365    1364    1362    1366    1349    1350    1368    1370    1371
    1368    1370    1380    1368    1366    1367    1369    1368    1366
    1369    1368    1370    1370    1380    1381    1370    1380    1382
    1370    1372    1374    1370    1372    1373    1370    1372    1375
    1370    1368    1366    1372    1375    1376    1372    1375    1377
    1372    1370    1371    1372    1370    1380    1372    1370    1368
    1373    1372    1374    1375    1377    1379    1375    1377    1378
    1375    1372    1374    1375    1372    1373    1377    1375    1376
    1378    1377    1379    1380    1370    1371    1382    1384    1385
    1382    1384    1394    1382    1380    1381    1383    1382    1380
    1383    1382    1384    1384    1394    1395    1384    1394    1396
    1384    1386    1387    1384    1386    1390    1384    1386    1388
    1384    1382    1380    1386    1390    1393    1386    1390    1392
    1386    1390    1391    1386    1388    1389    1386    1384    1385
    1386    1384    1394    1386    1384    1382    1388    1386    1387
    1388    1386    1390    1390    1386    1387    1391    1390    1393
    1391    1390    1392    1392    1390    1393    1394    1384    1385
    1396    1398    1399    1396    1398    1415    1396    1394    1395
    1397    1396    1394    1397    1396    1398    1398    1415    1416
    1398    1415    1417    1398    1400    1402    1398    1400    1401
    1398    1400    1403    1398    1396    1394    1400    1403    1404
    1400    1403    1411    1400    1398    1399    1400    1398    1415
    1400    1398    1396    1401    1400    1402    1403    1411    1413
    1403    1411    1412    1403    1400    1402    1403    1400    1401
    1404    1406    1408    1404    1406    1407    1405    1404    1403
    1406    1404    1403    1406    1404    1405    1407    1406    1408
    1408    1413    1411    1408    1413    1414    1408    1409    1410
    1409    1408    1406    1411    1403    1404    1412    1411    1413
    1413    1408    1406    1413    1408    1409    1414    1413    1411
    1415    1398    1399    1417    1419    1420    1417    1419    1439
    1417    1415    1416    1418    1417    1415    1418    1417    1419
    1419    1439    1440    1419    1439    1441    1419    1421    1423
    1419    1421    1422    1419    1421    1424    1419    1417    1415
    1421    1424    1426    1421    1424    1425    1421    1424    1427
    1421    1419    1420    1421    1419    1439    1421    1419    1417
    1422    1421    1423    1424    1427    1429    1424    1427    1428
    1424    1427    1430    1424    1421    1423    1424    1421    1422
    1425    1424    1426    1427    1430    1431    1427    1430    1432
    1427    1424    1426    1427    1424    1425    1428    1427    1429
    1430    1432    1433    1430    1432    1436    1430    1427    1429
    1430    1427    1428    1432    1436    1438    1432    1436    1437
    1432    1430    1431    1434    1433    1432    1434    1433    1435
    1435    1433    1432    1436    1432    1433    1437    1436    1438
    1439    1419    1420    1441    1443    1444    1441    1443    1450
    1441    1439    1440    1442    1441    1439    1442    1441    1443
    1443    1450    1451    1443    1450    1452    1443    1445    1447
    1443    1445    1446    1443    1445    1448    1443    1441    1439
    1445    1448    1449    1445    1443    1444    1445    1443    1450
    1445    1443    1441    1446    1445    1447    1448    1445    1447
    1448    1445    1446    1450    1443    1444    1452    1454    1455
    1452    1454    1474    1452    1450    1451    1453    1452    1450
    1453    1452    1454    1454    1474    1475    1454    1474    1476
    1454    1456    1458    1454    1456    1457    1454    1456    1459
    1454    1452    1450    1456    1459    1461    1456    1459    1460
    1456    1459    1462    1456    1454    1455    1456    1454    1474
    1456    1454    1452    1457    1456    1458    1459    1462    1464
    1459    1462    1463    1459    1462    1465    1459    1456    1458
    1459    1456    1457    1460    1459    1461    1462    1465    1466
    1462    1465    1467    1462    1459    1461    1462    1459    1460
    1463    1462    1464    1465    1467    1468    1465    1467    1471
    1465    1462    1464    1465    1462    1463    1467    1471    1473
    1467    1471    1472    1467    1465    1466    1469    1468    1467
    1469    1468    1470    1470    1468    1467    1471    1467    1468
    1472    1471    1473    1474    1454    1455    1476    1478    1479
    1476    1478    1496    1476    1474    1475    1477    1476    1474
    1477    1476    1478    1478    1496    1497    1478    1496    1498
    1478    1480    1482    1478    1480    1481    1478    1480    1483
    1478    1476    1474    1480    1483    1485    1480    1483    1484
    1480    1483    1486    1480    1478    1479    1480    1478    1496
    1480    1478    1476    1481    1480    1482    1483    1486    1488
    1483    1486    1487    1483    1486    1489    1483    1480    1482
    1483    1480    1481    1484    1483    1485    1486    1489    1491
    1486    1489    1490    1486    1489    1492    1486    1483    1485
    1486    1483    1484    1487    1486    1488    1489    1492    1495
    1489    1492    1494    1489    1492    1493    1489    1486    1488
    1489    1486    1487    1490    1489    1491    1492    1489    1491
    1492    1489    1490    1493    1492    1495    1493    1492    1494
    1494    1492    1495    1496    1478    1479    1498    1500    1501
    1498    1500    1517    1498    1496    1497    1499    1498    1496
    1499    1498    1500    1500    1517    1518    1500    1517    1519
    1500    1502    1504    1500    1502    1503    1500    1502    1505
    1500    1498    1496    1502    1505    1506    1502    1505    1513
    1502    1500    1501    1502    1500    1517    1502    1500    1498
    1503    1502    1504    1505    1513    1515    1505    1513    1514
    1505    1502    1504    1505    1502    1503    1506    1508    1510
    1506    1508    1509    1507    1506    1505    1508    1506    1505
    1508    1506    1507    1509    1508    1510    1510    1515    1513
    1510    1515    1516    1510    1511    1512    1511    1510    1508
    1513    1505    1506    1514    1513    1515    1515    1510    1508
    1515    1510    1511    1516    1515    1513    1517    1500    1501
    1519    1521    1522    1519    1521    1531    1519    1517    1518
    1520    1519    1517    1520    1519    1521    1521    1531    1532
    1521    1531    1533    1521    1523    1524    1521    1523    1527
    1521    1523    1525    1521    1519    1517    1523    1527    1530
    1523    1527    1529    1523    1527    1528    1523    1525    1526
    1523    1521    1522    1523    1521    1531    1523    1521    1519
    1525    1523    1524    1525    1523    1527    1527    1523    1524
    1528    1527    1530    1528    1527    1529    1529    1527    1530
    1531    1521    1522    1533    1535    1536    1533    1535    1542
    1533    1531    1532    1534    1533    1531    1534    1533    1535
    1535    1542    1543    1535    1542    1544    1535    1537    1539
    1535    1537    1538    1535    1537    1540    1535    1533    1531
    1537    1540    1541    1537    1535    1536    1537    1535    1542
    1537    1535    1533    1538    1537    1539    1540    1537    1539
    1540    1537    1538    1542    1535    1536    1544    1546    1547
    1544    1546    1566    1544    1542    1543    1545    1544    1542
    1545    1544    1546    1546    1566    1567    1546    1566    1568
    1546    1548    1550    1546    1548    1549    1546    1548    1551
    1546    1544    1542    1548    1551    1552    1548    1551    1557
    1548    1546    1547    1548    1546    1566    1548    1546    1544
    1549    1548    1550    1551    1557    1556    1551    1557    1558
    1551    1548    1550    1551    1548    1549    1552    1554    1555
    1552    1554    1556    1553    1552    1551    1554    1556    1557
    1554    1552    1551    1554    1552    1553    1556    1562    1564
    1556    1562    1563    1556    1554    1555    1557    1558    1560
    1557    1558    1559    1557    1551    1552    1558    1557    1556
    1559    1558    1560    1560    1564    1562    1560    1564    1565
    1561    1560    1558    1562    1556    1557    1562    1556    1554
    1563    1562    1564    1564    1560    1558    1564    1560    1561
    1565    1564    1562    1566    1546    1547    1568    1570    1571
    1568    1570    1587    1568    1566    1567    1569    1568    1566
    1569    1568    1570    1570    1587    1588    1570    1587    1589
    1570    1572    1574    1570    1572    1573    1570    1572    1575
    1570    1568    1566    1572    1575    1576    1572    1575    1583
    1572    1570    1571    1572    1570    1587    1572    1570    1568
    1573    1572    1574    1575    1583    1585    1575    1583    1584
    1575    1572    1574    1575    1572    1573    1576    1578    1580
    1576    1578    1579    1577    1576    1575    1578    1576    1575
    1578    1576    1577    1579    1578    1580    1580    1585    1583
    1580    1585    1586    1580    1581    1582    1581    1580    1578
    1583    1575    1576    1584    1583    1585    1585    1580    1578
    1585    1580    1581    1586    1585    1583    1587    1570    1571
    1589    1591    1592    1589    1591    1603    1589    1587    1588
    1590    1589    1587    1590    1589    1591    1591    1603    1604
    1591    1603    1605    1591    1593    1594    1591    1593    1599
    1591    1593    1595    1591    1589    1587    1593    1599    1602
    1593    1599    1601    1593    1599    1600    1593    1595    1598
    1593    1595    1597    1593    1595    1596    1593    1591    1592
    1593    1591    1603    1593    1591    1589    1595    1593    1594
    1595    1593    1599    1596    1595    1598    1596    1595    1597
    1597    1595    1598    1599    1593    1594    1600    1599    1602
    1600    1599    1601    1601    1599    1602    1603    1591    1592
    1605    1607    1608    1605    1607    1613    1605    1603    1604
    1606    1605    1603    1606    1605    1607    1607    1613    1614
    1607    1613    1615    1607    1609    1612    1607    1609    1611
    1607    1609    1610    1607    1605    1603    1609    1607    1608
    1609    1607    1613    1609    1607    1605    1610    1609    1612
    1610    1609    1611    1611    1609    1612    1613    1607    1608
    1615    1617    1618    1615    1617    1632    1615    1613    1614
    1616    1615    1613    1616    1615    1617    1617    1632    1633
    1617    1632    1634    1617    1619    1621    1617    1619    1620
    1617    1619    1622    1617    1615    1613    1619    1622    1623
    1619    1622    1628    1619    1622    1624    1619    1617    1618
    1619    1617    1632    1619    1617    1615    1620    1619    1621
    1622    1628    1631    1622    1628    1630    1622    1628    1629
    1622    1624    1627    1622    1624    1626    1622    1624    1625
    1622    1619    1621    1622    1619    1620    1624    1622    1623
    1624    1622    1628    1625    1624    1627    1625    1624    1626
    1626    1624    1627    1628    1622    1623    1629    1628    1631
    1629    1628    1630    1630    1628    1631    1632    1617    1618
    1634    1636    1637    1634    1636    1654    1634    1632    1633
    1635    1634    1632    1635    1634    1636    1636    1654    1655
    1636    1654    1656    1636    1638    1640    1636    1638    1639
    1636    1638    1641    1636    1634    1632    1638    1641    1643
    1638    1641    1642    1638    1641    1644    1638    1636    1637
    1638    1636    1654    1638    1636    1634    1639    1638    1640
    1641    1644    1646    1641    1644    1645    1641    1644    1647
    1641    1638    1640    1641    1638    1639    1642    1641    1643
    1644    1647    1649    1644    1647    1648    1644    1647    1650
    1644    1641    1643    1644    1641    1642    1645    1644    1646
    1647    1650    1653    1647    1650    1652    1647    1650    1651
    1647    1644    1646    1647    1644    1645    1648    1647    1649
    1650    1647    1649    1650    1647    1648    1651    1650    1653
    1651    1650    1652    1652    1650    1653    1654    1636    1637
    1656    1658    1659    1656    1658    1678    1656    1654    1655
    1657    1656    1654    1657    1656    1658    1658    1678    1679
    1658    1678    1680    1658    1660    1662    1658    1660    1661
    1658    1660    1663    1658    1656    1654    1660    1663    1665
    1660    1663    1664    1660    1663    1666    1660    1658    1659
    1660    1658    1678    1660    1658    1656    1661    1660    1662
    1663    1666    1668    1663    1666    1667    1663    1666    1669
    1663    1660    1662    1663    1660    1661    1664    1663    1665
    1666    1669    1670    1666    1669    1671    1666    1663    1665
    1666    1663    1664    1667    1666    1668    1669    1671    1672
    1669    1671    1675    1669    1666    1668    1669    1666    1667
    1671    1675    1677    1671    1675    1676    1671    1669    1670
    1673    1672    1671    1673    1672    1674    1674    1672    1671
    1675    1671    1672    1676    1675    1677    1678    1658    1659
    1680    1682    1683    1680    1682    1692    1680    1678    1679
    1681    1680    1678    1681    1680    1682    1682    1692    1693
    1682    1692    1694    1682    1684    1685    1682    1684    1688
    1682    1684    1686    1682    1680    1678    1684    1688    1691
    1684    1688    1690    1684    1688    1689    1684    1686    1687
    1684    1682    1683    1684    1682    1692    1684    1682    1680
    1686    1684    1685    1686    1684    1688    1688    1684    1685
    1689    1688    1691    1689    1688    1690    1690    1688    1691
    1692    1682    1683    1694    1696    1698    1694    1696    1697
    1694    1696    1699    1694    1692    1693    1695    1694    1692
    1695    1694    1696    1696    1699    1700    1696    1699    1701
    1696    1694    1692    1697    1696    1698    1699    1696    1698
    1699    1696    1697    1701    1703    1704    1701    1703    1716
    1701    1699    1700    1702    1701    1699    1702    1701    1703
    1703    1716    1717    1703    1716    1718    1703    1705    1707
    1703    1705    1706    1703    1705    1708    1703    1701    1699
    1705    1708    1710    1705    1708    1709    1705    1708    1711
    1705    1703    1704    1705    1703    1716    1705    1703    1701
    1706    1705    1707    1708    1711    1712    1708    1711    1713
    1708    1705    1707    1708    1705    1706    1709    1708    1710
    1711    1713    1715    1711    1713    1714    1711    1708    1710
    1711    1708    1709    1713    1711    1712    1714    1713    1715
    1716    1703    1704    1718    1720    1721    1718    1720    1737
    1718    1716    1717    1719    1718    1716    1719    1718    1720
    1720    1737    1738    1720    1737    1739    1720    1722    1724
    1720    1722    1723    1720    1722    1725    1720    1718    1716
    1722    1725    1726    1722    1725    1733    1722    1720    1721
    1722    1720    1737    1722    1720    1718    1723    1722    1724
    1725    1733    1735    1725    1733    1734    1725    1722    1724
    1725    1722    1723    1726    1728    1730    1726    1728    1729
    1727    1726    1725    1728    1726    1725    1728    1726    1727
    1729    1728    1730    1730    1735    1733    1730    1735    1736
    1730    1731    1732    1731    1730    1728    1733    1725    1726
    1734    1733    1735    1735    1730    1728    1735    1730    1731
    1736    1735    1733    1737    1720    1721    1739    1741    1742
    1739    1741    1759    1739    1737    1738    1740    1739    1737
    1740    1739    1741    1741    1759    1760    1741    1759    1761
    1741    1743    1745    1741    1743    1744    1741    1743    1746
    1741    1739    1737    1743    1746    1748    1743    1746    1747
    1743    1746    1749    1743    1741    1742    1743    1741    1759
    1743    1741    1739    1744    1743    1745    1746    1749    1751
    1746    1749    1750    1746    1749    1752    1746    1743    1745
    1746    1743    1744    1747    1746    1748    1749    1752    1754
    1749    1752    1753    1749    1752    1755    1749    1746    1748
    1749    1746    1747    1750    1749    1751    1752    1755    1758
    1752    1755    1757    1752    1755    1756    1752    1749    1751
    1752    1749    1750    1753    1752    1754    1755    1752    1754
    1755    1752    1753    1756    1755    1758    1756    1755    1757
    1757    1755    1758    1759    1741    1742    1761    1763    1764
    1761    1763    1778    1761    1759    1760    1762    1761    1759
    1762    1761    1763    1763    1778    1779    1763    1778    1780
    1763    1765    1767    1763    1765    1766    1763    1765    1768
    1763    1761    1759    1765    1768    1769    1765    1768    1774
    1765    1768    1770    1765    1763    1764    1765    1763    1778
    1765    1763    1761    1766    1765    1767    1768    1774    1777
    1768    1774    1776    1768    1774    1775    1768    1770    1773
    1768    1770    1772    1768    1770    1771    1768    1765    1767
    1768    1765    1766    1770    1768    1769    1770    1768    1774
    1771    1770    1773    1771    1770    1772    1772    1770    1773
    1774    1768    1769    1775    1774    1777    1775    1774    1776
    1776    1774    1777    1778    1763    1764    1780    1782    1784
    1780    1782    1783    1780    1782    1785    1780    1778    1779
    1781    1780    1778    1781    1780    1782    1782    1785    1786
    1782    1785    1787    1782    1780    1778    1783    1782    1784
    1785    1782    1784    1785    1782    1783    1787    1789    1790
    1787    1789    1796    1787    1785    1786    1788    1787    1785
    1788    1787    1789    1789    1796    1797    1789    1796    1798
    1789    1791    1793    1789    1791    1792    1789    1791    1794
    1789    1787    1785    1791    1794    1795    1791    1789    1790
    1791    1789    1796    1791    1789    1787    1792    1791    1793
    1794    1791    1793    1794    1791    1792    1796    1789    1790
    1798    1800    1801    1798    1800    1818    1798    1796    1797
    1799    1798    1796    1799    1798    1800    1800    1818    1819
    1800    1818    1820    1800    1802    1804    1800    1802    1803
    1800    1802    1805    1800    1798    1796    1802    1805    1807
    1802    1805    1806    1802    1805    1808    1802    1800    1801
    1802    1800    1818    1802    1800    1798    1803    1802    1804
    1805    1808    1810    1805    1808    1809    1805    1808    1811
    1805    1802    1804    1805    1802    1803    1806    1805    1807
    1808    1811    1813    1808    1811    1812    1808    1811    1814
    1808    1805    1807    1808    1805    1806    1809    1808    1810
    1811    1814    1817    1811    1814    1816    1811    1814    1815
    1811    1808    1810    1811    1808    1809    1812    1811    1813
    1814    1811    1813    1814    1811    1812    1815    1814    1817
    1815    1814    1816    1816    1814    1817    1818    1800    1801
    1820    1822    1823    1820    1822    1832    1820    1818    1819
    1821    1820    1818    1821    1820    1822    1822    1832    1833
    1822    1832    1834    1822    1824    1825    1822    1824    1828
    1822    1824    1826    1822    1820    1818    1824    1828    1831
    1824    1828    1830    1824    1828    1829    1824    1826    1827
    1824    1822    1823    1824    1822    1832    1824    1822    1820
    1826    1824    1825    1826    1824    1828    1828    1824    1825
    1829    1828    1831    1829    1828    1830    1830    1828    1831
    1832    1822    1823    1834    1836    1838    1834    1836    1837
    1834    1836    1839    1834    1832    1833    1835    1834    1832
    1835    1834    1836    1836    1839    1840    1836    1839    1841
    1836    1834    1832    1837    1836    1838    1839    1836    1838
    1839    1836    1837    1841    1845    1846    1841    1845    1847
    1841    1842    1844    1841    1842    1843    1841    1839    1840
    1842    1850    1852    1842    1850    1851    1842    1841    1839
    1843    1842    1844    1845    1853    1854    1845    1853    1855
    1845    1847    1849    1845    1847    1848    1845    1847    1850
    1845    1841    1839    1845    1841    1842    1847    1850    1852
    1847    1850    1851    1847    1850    1842    1847    1845    1846
    1848    1847    1849    1850    1847    1849    1850    1847    1848
    1850    1842    1844    1850    1842    1843    1850    1842    1841
    1851    1850    1852    1853    1845    1846    1853    1845    1847
    1853    1845    1841    1855    1857    1859    1855    1857    1858
    1855    1857    1860    1855    1853    1854    1856    1855    1853
    1856    1855    1857    1857    1860    1861    1857    1860    1862
    1857    1855    1853    1858    1857    1859    1860    1857    1859
    1860    1857    1858    1862    1864    1865    1862    1864    1877
    1862    1860    1861    1863    1862    1860    1863    1862    1864
    1864    1877    1878    1864    1877    1879    1864    1866    1868
    1864    1866    1867    1864    1866    1869    1864    1862    1860
    1866    1869    1871    1866    1869    1870    1866    1869    1872
    1866    1864    1865    1866    1864    1877    1866    1864    1862
    1867    1866    1868    1869    1872    1873    1869    1872    1874
    1869    1866    1868    1869    1866    1867    1870    1869    1871
    1872    1874    1876    1872    1874    1875    1872    1869    1871
    1872    1869    1870    1874    1872    1873    1875    1874    1876
    1877    1864    1865    1879    1881    1882    1879    1881    1899
    1879    1877    1878    1880    1879    1877    1880    1879    1881
    1881    1899    1900    1881    1899    1901    1881    1883    1885
    1881    1883    1884    1881    1883    1886    1881    1879    1877
    1883    1886    1888    1883    1886    1887    1883    1886    1889
    1883    1881    1882    1883    1881    1899    1883    1881    1879
    1884    1883    1885    1886    1889    1891    1886    1889    1890
    1886    1889    1892    1886    1883    1885    1886    1883    1884
    1887    1886    1888    1889    1892    1894    1889    1892    1893
    1889    1892    1895    1889    1886    1888    1889    1886    1887
    1890    1889    1891    1892    1895    1898    1892    1895    1897
    1892    1895    1896    1892    1889    1891    1892    1889    1890
    1893    1892    1894    1895    1892    1894    1895    1892    1893
    1896    1895    1898    1896    1895    1897    1897    1895    1898
    1899    1881    1882    1901    1903    1904    1901    1903    1909
    1901    1899    1900    1902    1901    1899    1902    1901    1903
    1903    1909    1910    1903    1909    1911    1903    1905    1908
    1903    1905    1907    1903    1905    1906    1903    1901    1899
    1905    1903    1904    1905    1903    1909    1905    1903    1901
    1906    1905    1908    1906    1905    1907    1907    1905    1908
    1909    1903    1904    1911    1913    1914    1911    1913    1928
    1911    1909    1910    1912    1911    1909    1912    1911    1913
    1913    1928    1929    1913    1928    1930    1913    1915    1916
    1913    1915    1917    1913    1915    1921    1913    1911    1909
    1915    1921    1923    1915    1921    1922    1915    1921    1924
    1915    1917    1920    1915    1917    1919    1915    1917    1918
    1915    1913    1914    1915    1913    1928    1915    1913    1911
    1917    1915    1916    1918    1917    1920    1918    1917    1919
    1919    1917    1920    1921    1924    1927    1921    1924    1926
    1921    1924    1925    1921    1915    1916    1921    1915    1917
    1922    1921    1923    1924    1921    1923    1924    1921    1922
    1925    1924    1927    1925    1924    1926    1926    1924    1927
    1928    1913    1914    1930    1932    1933    1930    1932    1947
    1930    1928    1929    1931    1930    1928    1931    1930    1932
    1932    1947    1948    1932    1947    1949    1932    1934    1936
    1932    1934    1935    1932    1934    1937    1932    1930    1928
    1934    1937    1938    1934    1937    1943    1934    1937    1939
    1934    1932    1933    1934    1932    1947    1934    1932    1930
    1935    1934    1936    1937    1943    1946    1937    1943    1945
    1937    1943    1944    1937    1939    1942    1937    1939    1941
    1937    1939    1940    1937    1934    1936    1937    1934    1935
    1939    1937    1938    1939    1937    1943    1940    1939    1942
    1940    1939    1941    1941    1939    1942    1943    1937    1938
    1944    1943    1946    1944    1943    1945    1945    1943    1946
    1947    1932    1933    1949    1951    1952    1949    1951    1967
    1949    1947    1948    1950    1949    1947    1950    1949    1951
    1951    1967    1968    1951    1967    1969    1951    1953    1955
    1951    1953    1954    1951    1953    1956    1951    1949    1947
    1953    1956    1957    1953    1956    1963    1953    1951    1952
    1953    1951    1967    1953    1951    1949    1954    1953    1955
    1956    1963    1965    1956    1963    1964    1956    1953    1955
    1956    1953    1954    1957    1959    1961    1957    1959    1960
    1958    1957    1956    1959    1961    1962    1959    1957    1956
    1959    1957    1958    1960    1959    1961    1961    1965    1966
    1961    1965    1963    1963    1965    1966    1963    1956    1957
    1964    1963    1965    1965    1961    1962    1965    1961    1959
    1967    1951    1952    1969    1971    1972    1969    1971    1986
    1969    1967    1968    1970    1969    1967    1970    1969    1971
    1971    1986    1987    1971    1986    1988    1971    1973    1975
    1971    1973    1974    1971    1973    1976    1971    1969    1967
    1973    1976    1977    1973    1976    1982    1973    1976    1978
    1973    1971    1972    1973    1971    1986    1973    1971    1969
    1974    1973    1975    1976    1982    1985    1976    1982    1984
    1976    1982    1983    1976    1978    1981    1976    1978    1980
    1976    1978    1979    1976    1973    1975    1976    1973    1974
    1978    1976    1977    1978    1976    1982    1979    1978    1981
    1979    1978    1980    1980    1978    1981    1982    1976    1977
    1983    1982    1985    1983    1982    1984    1984    1982    1985
    1986    1971    1972    1988    1992    1993    1988    1992    1994
    1988    1989    1991    1988    1989    1990    1988    1986    1987
    1989    1997    1999    1989    1997    1998    1989    1988    1986
    1990    1989    1991    1992    2000    2001    1992    2000    2002
    1992    1994    1996    1992    1994    1995    1992    1994    1997
    1992    1988    1986    1992    1988    1989    1994    1997    1999
    1994    1997    1998    1994    1997    1989    1994    1992    1993
    1995    1994    1996    1997    1994    1996    1997    1994    1995
    1997    1989    1991    1997    1989    1990    1997    1989    1988
    1998    1997    1999    2000    1992    1993    2000    1992    1994
    2000    1992    1988    2002    2004    2005    2002    2004    2017
    2002    2000    2001    2003    2002    2000    2003    2002    2004
    2004    2017    2018    2004    2017    2019    2004    2006    2008
    2004    2006    2007    2004    2006    2009    2004    2002    2000
    2006    2009    2011    2006    2009    2010    2006    2009    2012
    2006    2004    2005    2006    2004    2017    2006    2004    2002
    2007    2006    2008    2009    2012    2013    2009    2006    2008
    2009    2006    2007    2010    2009    2011    2012    2013    2016
    2012    2013    2015    2012    2013    2014    2012    2009    2011
    2012    2009    2010    2014    2013    2016    2014    2013    2015
    2015    2013    2016    2017    2004    2005    2019    2021    2022
    2019    2021    2028    2019    2017    2018    2020    2019    2017
    2020    2019    2021    2021    2028    2029    2021    2028    2030
    2021    2023    2025    2021    2023    2024    2021    2023    2026
    2021    2019    2017    2023    2026    2027    2023    2021    2022
    2023    2021    2028    2023    2021    2019    2024    2023    2025
    2026    2023    2025    2026    2023    2024    2028    2021    2022
    2030    2032    2033    2030    2032    2038    2030    2028    2029
    2031    2030    2028    2031    2030    2032    2032    2034    2037
    2032    2034    2036    2032    2034    2035    2032    2030    2028
    2034    2032    2033    2034    2032    2038    2034    2032    2030
    2035    2034    2037    2035    2034    2036    2036    2034    2037
    2038    2032    2033    2039    2038    2032    2040    2038    2032
    2040    2038    2039    2042    2041    2043    2045    2044    2046
    2048    2047    2049    2051    2050    2052    2054    2053    2055
    2057    2056    2058    2060    2059    2061    2063    2062    2064
    2066    2065    2067    2069    2068    2070    2072    2071    2073
    2075    2074    2076    2078    2077    2079    2081    2080    2082
    2084    2083    2085    2087    2086    2088    2090    2089    2091
    2093    2092    2094    2096    2095    2097    2099    2098    2100
    2102    2101    2103    2105    2104    2106    2108    2107    2109
    2111    2110    2112    2114    2113    2115    2117    2116    2118
    2120    2119    2121    2123    2122    2124    2126    2125    2127
    2129    2128    2130    2132    2131    2133    2135    2134    2136
    2138    2137    2139    2141    2140    2142    2144    2143    2145
    2147    2146    2148    2150    2149    2151    2153    2152    2154
    2156    2155    2157    2159    2158    2160    2162    2161    2163
    2165    2164    2166    2168    2167    2169    2171    2170    2172
    2174    2173    2175    2177    2176    2178    2180    2179    2181
    2183    2182    2184    2186    2185    2187    2189    2188    2190
    2192    2191    2193    2195    2194    2196    2198    2197    2199
    2201    2200    2202    2204    2203    2205    2207    2206    2208
    2210    2209    2211    2213    2212    2214    2216    2215    2217
    2219    2218    2220    2222    2221    2223    2225    2224    2226
    2228    2227    2229    2231    2230    2232    2234    2233    2235
    2237    2236    2238    2240    2239    2241    2243    2242    2244
    2246    2245    2247    2249    2248    2250    2252    2251    2253
    2255    2254    2256    2258    2257    2259    2261    2260    2262
    2264    2263    2265    2267    2266    2268    2270    2269    2271
    2273    2272    2274    2276    2275    2277    2279    2278    2280
    2282    2281    2283    2285    2284    2286    2288    2287    2289
    2291    2290    2292    2294    2293    2295    2297    2296    2298
    2300    2299    2301    2303    2302    2304    2306    2305    2307
    2309    2308    2310    2312    2311    2313    2315    2314    2316
    2318    2317    2319    2321    2320    2322    2324    2323    2325
    2327    2326    2328    2330    2329    2331    2333    2332    2334
    2336    2335    2337    2339    2338    2340    2342    2341    2343
    2345    2344    2346    2348    2347    2349    2351    2350    2352
    2354    2353    2355    2357    2356    2358    2360    2359    2361
    2363    2362    2364    2366    2365    2367    2369    2368    2370
    2372    2371    2373    2375    2374    2376    2378    2377    2379
    2381    2380    2382    2384    2383    2385    2387    2386    2388
    2390    2389    2391    2393    2392    2394    2396    2395    2397
    2399    2398    2400    2402    2401    2403    2405    2404    2406
    2408    2407    2409    2411    2410    2412    2414    2413    2415
    2417    2416    2418    2420    2419    2421    2423    2422    2424
    2426    2425    2427    2429    2428    2430    2432    2431    2433
    2435    2434    2436    2438    2437    2439    2441    2440    2442
    2444    2443    2445    2447    2446    2448    2450    2449    2451
    2453    2452    2454    2456    2455    2457    2459    2458    2460
    2462    2461    2463    2465    2464    2466    2468    2467    2469
    2471    2470    2472    2474    2473    2475    2477    2476    2478
    2480    2479    2481    2483    2482    2484    2486    2485    2487
    2489    2488    2490    2492    2491    2493    2495    2494    2496
    2498    2497    2499    2501    2500    2502    2504    2503    2505
    2507    2506    2508    2510    2509    2511    2513    2512    2514
    2516    2515    2517    2519    2518    2520    2522    2521    2523
    2525    2524    2526    2528    2527    2529    2531    2530    2532
    2534    2533    2535    2537    2536    2538    2540    2539    2541
    2543    2542    2544    2546    2545    2547    2549    2548    2550
    2552    2551    2553    2555    2554    2556    2558    2557    2559
    2561    2560    2562    2564    2563    2565    2567    2566    2568
    2570    2569    2571    2573    2572    2574    2576    2575    2577
    2579    2578    2580    2582    2581    2583    2585    2584    2586
    2588    2587    2589    2591    2590    2592    2594    2593    2595
    2597    2596    2598    2600    2599    2601    2603    2602    2604
    2606    2605    2607    2609    2608    2610    2612    2611    2613
    2615    2614    2616    2618    2617    2619    2621    2620    2622
    2624    2623    2625    2627    2626    2628    2630    2629    2631
    2633    2632    2634    2636    2635    2637    2639    2638    2640
    2642    2641    2643    2645    2644    2646    2648    2647    2649
    2651    2650    2652    2654    2653    2655    2657    2656    2658
    2660    2659    2661    2663    2662    2664    2666    2665    2667
    2669    2668    2670    2672    2671    2673    2675    2674    2676
    2678    2677    2679    2681    2680    2682    2684    2683    2685
    2687    2686    2688    2690    2689    2691    2693    2692    2694
    2696    2695    2697    2699    2698    2700    2702    2701    2703
    2705    2704    2706    2708    2707    2709    2711    2710    2712
    2714    2713    2715    2717    2716    2718    2720    2719    2721
    2723    2722    2724    2726    2725    2727    2729    2728    2730
    2732    2731    2733    2735    2734    2736    2738    2737    2739
    2741    2740    2742    2744    2743    2745    2747    2746    2748
    2750    2749    2751    2753    2752    2754    2756    2755    2757
    2759    2758    2760    2762    2761    2763    2765    2764    2766
    2768    2767    2769    2771    2770    2772    2774    2773    2775
    2777    2776    2778    2780    2779    2781    2783    2782    2784
    2786    2785    2787    2789    2788    2790    2792    2791    2793
    2795    2794    2796    2798    2797    2799    2801    2800    2802
    2804    2803    2805    2807    2806    2808    2810    2809    2811
    2813    2812    2814    2816    2815    2817    2819    2818    2820
    2822    2821    2823    2825    2824    2826    2828    2827    2829
    2831    2830    2832    2834    2833    2835    2837    2836    2838
    2840    2839    2841    2843    2842    2844    2846    2845    2847
    2849    2848    2850    2852    2851    2853    2855    2854    2856
    2858    2857    2859    2861    2860    2862    2864    2863    2865
    2867    2866    2868    2870    2869    2871    2873    2872    2874
    2876    2875    2877    2879    2878    2880    2882    2881    2883
    2885    2884    2886    2888    2887    2889    2891    2890    2892
    2894    2893    2895    2897    2896    2898    2900    2899    2901
    2903    2902    2904    2906    2905    2907    2909    2908    2910
    2912    2911    2913    2915    2914    2916    2918    2917    2919
    2921    2920    2922    2924    2923    2925    2927    2926    2928
    2930    2929    2931    2933    2932    2934    2936    2935    2937
    2939    2938    2940    2942    2941    2943    2945    2944    2946
    2948    2947    2949    2951    2950    2952    2954    2953    2955
    2957    2956    2958    2960    2959    2961    2963    2962    2964
    2966    2965    2967    2969    2968    2970    2972    2971    2973
    2975    2974    2976    2978    2977    2979    2981    2980    2982
    2984    2983    2985    2987    2986    2988    2990    2989    2991
    2993    2992    2994    2996    2995    2997    2999    2998    3000
    3002    3001    3003    3005    3004    3006    3008    3007    3009
    3011    3010    3012    3014    3013    3015    3017    3016    3018
    3020    3019    3021    3023    3022    3024    3026    3025    3027
    3029    3028    3030    3032    3031    3033    3035    3034    3036
    3038    3037    3039    3041    3040    3042    3044    3043    3045
    3047    3046    3048    3050    3049    3051    3053    3052    3054
    3056    3055    3057    3059    3058    3060    3062    3061    3063
    3065    3064    3066    3068    3067    3069    3071    3070    3072
    3074    3073    3075    3077    3076    3078    3080    3079    3081
    3083    3082    3084    3086    3085    3087    3089    3088    3090
    3092    3091    3093    3095    3094    3096    3098    3097    3099
    3101    3100    3102    3104    3103    3105    3107    3106    3108
    3110    3109    3111    3113    3112    3114    3116    3115    3117
    3119    3118    3120    3122    3121    3123    3125    3124    3126
    3128    3127    3129    3131    3130    3132    3134    3133    3135
    3137    3136    3138    3140    3139    3141    3143    3142    3144
    3146    3145    3147    3149    3148    3150    3152    3151    3153
    3155    3154    3156    3158    3157    3159    3161    3160    3162
    3164    3163    3165    3167    3166    3168    3170    3169    3171
    3173    3172    3174    3176    3175    3177    3179    3178    3180
    3182    3181    3183    3185    3184    3186    3188    3187    3189
    3191    3190    3192    3194    3193    3195    3197    3196    3198
    3200    3199    3201    3203    3202    3204    3206    3205    3207
    3209    3208    3210    3212    3211    3213    3215    3214    3216
    3218    3217    3219    3221    3220    3222    3224    3223    3225
    3227    3226    3228    3230    3229    3231    3233    3232    3234
    3236    3235    3237    3239    3238    3240    3242    3241    3243
    3245    3244    3246    3248    3247    3249    3251    3250    3252
    3254    3253    3255    3257    3256    3258    3260    3259    3261
    3263    3262    3264    3266    3265    3267    3269    3268    3270
    3272    3271    3273    3275    3274    3276    3278    3277    3279
    3281    3280    3282    3284    3283    3285    3287    3286    3288
    3290    3289    3291    3293    3292    3294    3296    3295    3297
    3299    3298    3300    3302    3301    3303    3305    3304    3306
    3308    3307    3309    3311    3310    3312    3314    3313    3315
    3317    3316    3318    3320    3319    3321    3323    3322    3324
    3326    3325    3327    3329    3328    3330    3332    3331    3333
    3335    3334    3336    3338    3337    3339    3341    3340    3342
    3344    3343    3345    3347    3346    3348    3350    3349    3351
    3353    3352    3354    3356    3355    3357    3359    3358    3360
    3362    3361    3363    3365    3364    3366    3368    3367    3369
    3371    3370    3372    3374    3373    3375    3377    3376    3378
    3380    3379    3381    3383    3382    3384    3386    3385    3387
    3389    3388    3390    3392    3391    3393    3395    3394    3396
    3398    3397    3399    3401    3400    3402    3404    3403    3405
    3407    3406    3408    3410    3409    3411    3413    3412    3414
    3416    3415    3417    3419    3418    3420    3422    3421    3423
    3425    3424    3426    3428    3427    3429    3431    3430    3432
    3434    3433    3435    3437    3436    3438    3440    3439    3441
    3443    3442    3444    3446    3445    3447    3449    3448    3450
    3452    3451    3453    3455    3454    3456    3458    3457    3459
    3461    3460    3462    3464    3463    3465    3467    3466    3468
    3470    3469    3471    3473    3472    3474    3476    3475    3477
    3479    3478    3480    3482    3481    3483    3485    3484    3486
    3488    3487    3489    3491    3490    3492    3494    3493    3495
    3497    3496    3498    3500    3499    3501    3503    3502    3504
    3506    3505    3507    3509    3508    3510    3512    3511    3513
    3515    3514    3516    3518    3517    3519    3521    3520    3522
    3524    3523    3525    3527    3526    3528    3530    3529    3531
    3533    3532    3534    3536    3535    3537    3539    3538    3540
    3542    3541    3543    3545    3544    3546    3548    3547    3549
    3551    3550    3552    3554    3553    3555    3557    3556    3558
    3560    3559    3561    3563    3562    3564    3566    3565    3567
    3569    3568    3570    3572    3571    3573    3575    3574    3576
    3578    3577    3579    3581    3580    3582    3584    3583    3585
    3587    3586    3588    3590    3589    3591    3593    3592    3594
    3596    3595    3597    3599    3598    3600    3602    3601    3603
    3605    3604    3606    3608    3607    3609    3611    3610    3612
    3614    3613    3615    3617    3616    3618    3620    3619    3621
    3623    3622    3624    3626    3625    3627    3629    3628    3630
    3632    3631    3633    3635    3634    3636    3638    3637    3639
    3641    3640    3642    3644    3643    3645    3647    3646    3648
    3650    3649    3651    3653    3652    3654    3656    3655    3657
    3659    3658    3660    3662    3661    3663    3665    3664    3666
    3668    3667    3669    3671    3670    3672    3674    3673    3675
    3677    3676    3678    3680    3679    3681    3683    3682    3684
    3686    3685    3687    3689    3688    3690    3692    3691    3693
    3695    3694    3696    3698    3697    3699    3701    3700    3702
    3704    3703    3705    3707    3706    3708    3710    3709    3711
    3713    3712    3714    3716    3715    3717    3719    3718    3720
    3722    3721    3723    3725    3724    3726    3728    3727    3729
    3731    3730    3732    3734    3733    3735    3737    3736    3738
    3740    3739    3741    3743    3742    3744    3746    3745    3747
    3749    3748    3750    3752    3751    3753    3755    3754    3756
    3758    3757    3759    3761    3760    3762    3764    3763    3765
    3767    3766    3768    3770    3769    3771    3773    3772    3774
    3776    3775    3777    3779    3778    3780    3782    3781    3783
    3785    3784    3786    3788    3787    3789    3791    3790    3792
    3794    3793    3795    3797    3796    3798    3800    3799    3801
    3803    3802    3804    3806    3805    3807    3809    3808    3810
    3812    3811    3813    3815    3814    3816    3818    3817    3819
    3821    3820    3822    3824    3823    3825    3827    3826    3828
    3830    3829    3831    3833    3832    3834    3836    3835    3837
    3839    3838    3840    3842    3841    3843    3845    3844    3846
    3848    3847    3849    3851    3850    3852    3854    3853    3855
    3857    3856    3858    3860    3859    3861    3863    3862    3864
    3866    3865    3867    3869    3868    3870    3872    3871    3873
    3875    3874    3876    3878    3877    3879    3881    3880    3882
    3884    3883    3885    3887    3886    3888    3890    3889    3891
    3893    3892    3894    3896    3895    3897    3899    3898    3900
    3902    3901    3903    3905    3904    3906    3908    3907    3909
    3911    3910    3912    3914    3913    3915    3917    3916    3918
    3920    3919    3921    3923    3922    3924    3926    3925    3927
    3929    3928    3930    3932    3931    3933    3935    3934    3936
    3938    3937    3939    3941    3940    3942    3944    3943    3945
    3947    3946    3948    3950    3949    3951    3953    3952    3954
    3956    3955    3957    3959    3958    3960    3962    3961    3963
    3965    3964    3966    3968    3967    3969    3971    3970    3972
    3974    3973    3975    3977    3976    3978    3980    3979    3981
    3983    3982    3984    3986    3985    3987    3989    3988    3990
    3992    3991    3993    3995    3994    3996    3998    3997    3999
    4001    4000    4002    4004    4003    4005    4007    4006    4008
    4010    4009    4011    4013    4012    4014    4016    4015    4017
    4019    4018    4020    4022    4021    4023    4025    4024    4026
    4028    4027    4029    4031    4030    4032    4034    4033    4035
    4037    4036    4038    4040    4039    4041    4043    4042    4044
    4046    4045    4047    4049    4048    4050    4052    4051    4053
    4055    4054    4056    4058    4057    4059    4061    4060    4062
    4064    4063    4065    4067    4066    4068    4070    4069    4071
    4073    4072    4074    4076    4075    4077    4079    4078    4080
    4082    4081    4083    4085    4084    4086    4088    4087    4089
    4091    4090    4092    4094    4093    4095    4097    4096    4098
    4100    4099    4101    4103    4102    4104    4106    4105    4107
    4109    4108    4110    4112    4111    4113    4115    4114    4116
    4118    4117    4119    4121    4120    4122    4124    4123    4125
    4127    4126    4128    4130    4129    4131    4133    4132    4134
    4136    4135    4137    4139    4138    4140    4142    4141    4143
    4145    4144    4146    4148    4147    4149    4151    4150    4152
    4154    4153    4155    4157    4156    4158    4160    4159    4161
    4163    4162    4164    4166    4165    4167    4169    4168    4170
    4172    4171    4173    4175    4174    4176    4178    4177    4179
    4181    4180    4182    4184    4183    4185    4187    4186    4188
    4190    4189    4191    4193    4192    4194    4196    4195    4197
    4199    4198    4200    4202    4201    4203    4205    4204    4206
    4208    4207    4209    4211    4210    4212    4214    4213    4215
    4217    4216    4218    4220    4219    4221    4223    4222    4224
    4226    4225    4227    4229    4228    4230    4232    4231    4233
    4235    4234    4236    4238    4237    4239    4241    4240    4242
    4244    4243    4245    4247    4246    4248    4250    4249    4251
    4253    4252    4254    4256    4255    4257    4259    4258    4260
    4262    4261    4263    4265    4264    4266    4268    4267    4269
    4271    4270    4272    4274    4273    4275    4277    4276    4278
    4280    4279    4281    4283    4282    4284    4286    4285    4287
    4289    4288    4290    4292    4291    4293    4295    4294    4296
    4298    4297    4299    4301    4300    4302    4304    4303    4305
    4307    4306    4308    4310    4309    4311    4313    4312    4314
    4316    4315    4317    4319    4318    4320    4322    4321    4323
    4325    4324    4326    4328    4327    4329    4331    4330    4332
    4334    4333    4335    4337    4336    4338    4340    4339    4341
    4343    4342    4344    4346    4345    4347    4349    4348    4350
    4352    4351    4353    4355    4354    4356    4358    4357    4359
    4361    4360    4362    4364    4363    4365    4367    4366    4368
    4370    4369    4371    4373    4372    4374    4376    4375    4377
    4379    4378    4380    4382    4381    4383    4385    4384    4386
    4388    4387    4389    4391    4390    4392    4394    4393    4395
    4397    4396    4398    4400    4399    4401    4403    4402    4404
    4406    4405    4407    4409    4408    4410    4412    4411    4413
    4415    4414    4416    4418    4417    4419    4421    4420    4422
    4424    4423    4425    4427    4426    4428    4430    4429    4431
    4433    4432    4434    4436    4435    4437    4439    4438    4440
    4442    4441    4443    4445    4444    4446    4448    4447    4449
    4451    4450    4452    4454    4453    4455    4457    4456    4458
    4460    4459    4461    4463    4462    4464    4466    4465    4467
    4469    4468    4470    4472    4471    4473    4475    4474    4476
    4478    4477    4479    4481    4480    4482    4484    4483    4485
    4487    4486    4488    4490    4489    4491    4493    4492    4494
    4496    4495    4497    4499    4498    4500    4502    4501    4503
    4505    4504    4506    4508    4507    4509    4511    4510    4512
    4514    4513    4515    4517    4516    4518    4520    4519    4521
    4523    4522    4524    4526    4525    4527    4529    4528    4530
    4532    4531    4533    4535    4534    4536    4538    4537    4539
    4541    4540    4542    4544    4543    4545    4547    4546    4548
    4550    4549    4551    4553    4552    4554    4556    4555    4557
    4559    4558    4560    4562    4561    4563    4565    4564    4566
    4568    4567    4569    4571    4570    4572    4574    4573    4575
    4577    4576    4578    4580    4579    4581    4583    4582    4584
    4586    4585    4587    4589    4588    4590    4592    4591    4593
    4595    4594    4596    4598    4597    4599    4601    4600    4602
    4604    4603    4605    4607    4606    4608    4610    4609    4611
    4613    4612    4614    4616    4615    4617    4619    4618    4620
    4622    4621    4623    4625    4624    4626    4628    4627    4629
    4631    4630    4632    4634    4633    4635    4637    4636    4638
    4640    4639    4641    4643    4642    4644    4646    4645    4647
    4649    4648    4650    4652    4651    4653    4655    4654    4656
    4658    4657    4659    4661    4660    4662    4664    4663    4665
    4667    4666    4668    4670    4669    4671    4673    4672    4674
    4676    4675    4677    4679    4678    4680    4682    4681    4683
    4685    4684    4686    4688    4687    4689    4691    4690    4692
    4694    4693    4695    4697    4696    4698    4700    4699    4701
    4703    4702    4704    4706    4705    4707    4709    4708    4710
    4712    4711    4713    4715    4714    4716    4718    4717    4719
    4721    4720    4722    4724    4723    4725    4727    4726    4728
    4730    4729    4731    4733    4732    4734    4736    4735    4737
    4739    4738    4740    4742    4741    4743    4745    4744    4746
    4748    4747    4749    4751    4750    4752    4754    4753    4755
    4757    4756    4758    4760    4759    4761    4763    4762    4764
    4766    4765    4767    4769    4768    4770    4772    4771    4773
    4775    4774    4776    4778    4777    4779    4781    4780    4782
    4784    4783    4785    4787    4786    4788    4790    4789    4791
    4793    4792    4794    4796    4795    4797    4799    4798    4800
    4802    4801    4803    4805    4804    4806    4808    4807    4809
    4811    4810    4812    4814    4813    4815    4817    4816    4818
    4820    4819    4821    4823    4822    4824    4826    4825    4827
    4829    4828    4830    4832    4831    4833    4835    4834    4836
    4838    4837    4839    4841    4840    4842    4844    4843    4845
    4847    4846    4848    4850    4849    4851    4853    4852    4854
    4856    4855    4857    4859    4858    4860    4862    4861    4863
    4865    4864    4866    4868    4867    4869    4871    4870    4872
    4874    4873    4875    4877    4876    4878    4880    4879    4881
    4883    4882    4884    4886    4885    4887    4889    4888    4890
    4892    4891    4893    4895    4894    4896    4898    4897    4899
    4901    4900    4902    4904    4903    4905    4907    4906    4908
    4910    4909    4911    4913    4912    4914    4916    4915    4917
    4919    4918    4920    4922    4921    4923    4925    4924    4926
    4928    4927    4929    4931    4930    4932    4934    4933    4935
    4937    4936    4938    4940    4939    4941    4943    4942    4944
    4946    4945    4947    4949    4948    4950    4952    4951    4953
    4955    4954    4956    4958    4957    4959    4961    4960    4962
    4964    4963    4965    4967    4966    4968    4970    4969    4971
    4973    4972    4974    4976    4975    4977    4979    4978    4980
    4982    4981    4983    4985    4984    4986    4988    4987    4989
    4991    4990    4992    4994    4993    4995    4997    4996    4998
    5000    4999    5001    5003    5002    5004    5006    5005    5007
    5009    5008    5010    5012    5011    5013    5015    5014    5016
    5018    5017    5019    5021    5020    5022    5024    5023    5025
    5027    5026    5028    5030    5029    5031    5033    5032    5034
    5036    5035    5037    5039    5038    5040    5042    5041    5043
    5045    5044    5046    5048    5047    5049    5051    5050    5052
    5054    5053    5055    5057    5056    5058    5060    5059    5061
    5063    5062    5064    5066    5065    5067    5069    5068    5070
    5072    5071    5073    5075    5074    5076    5078    5077    5079
    5081    5080    5082    5084    5083    5085    5087    5086    5088
    5090    5089    5091    5093    5092    5094    5096    5095    5097
    5099    5098    5100    5102    5101    5103    5105    5104    5106
    5108    5107    5109    5111    5110    5112    5114    5113    5115
    5117    5116    5118    5120    5119    5121    5123    5122    5124
    5126    5125    5127    5129    5128    5130    5132    5131    5133
    5135    5134    5136    5138    5137    5139    5141    5140    5142
    5144    5143    5145    5147    5146    5148    5150    5149    5151
    5153    5152    5154    5156    5155    5157    5159    5158    5160
    5162    5161    5163    5165    5164    5166    5168    5167    5169
    5171    5170    5172    5174    5173    5175    5177    5176    5178
    5180    5179    5181    5183    5182    5184    5186    5185    5187
    5189    5188    5190    5192    5191    5193    5195    5194    5196
    5198    5197    5199    5201    5200    5202    5204    5203    5205
    5207    5206    5208    5210    5209    5211    5213    5212    5214
    5216    5215    5217    5219    5218    5220    5222    5221    5223
    5225    5224    5226    5228    5227    5229    5231    5230    5232
    5234    5233    5235    5237    5236    5238    5240    5239    5241
    5243    5242    5244    5246    5245    5247    5249    5248    5250
    5252    5251    5253    5255    5254    5256    5258    5257    5259
    5261    5260    5262    5264    5263    5265    5267    5266    5268
    5270    5269    5271    5273    5272    5274    5276    5275    5277
    5279    5278    5280    5282    5281    5283    5285    5284    5286
    5288    5287    5289    5291    5290    5292    5294    5293    5295
    5297    5296    5298    5300    5299    5301    5303    5302    5304
    5306    5305    5307    5309    5308    5310    5312    5311    5313
    5315    5314    5316    5318    5317    5319    5321    5320    5322
    5324    5323    5325    5327    5326    5328    5330    5329    5331
    5333    5332    5334    5336    5335    5337    5339    5338    5340
    5342    5341    5343    5345    5344    5346    5348    5347    5349
    5351    5350    5352    5354    5353    5355    5357    5356    5358
    5360    5359    5361    5363    5362    5364    5366    5365    5367
    5369    5368    5370    5372    5371    5373    5375    5374    5376
    5378    5377    5379    5381    5380    5382    5384    5383    5385
    5387    5386    5388    5390    5389    5391    5393    5392    5394
    5396    5395    5397    5399    5398    5400    5402    5401    5403
    5405    5404    5406    5408    5407    5409    5411    5410    5412
    5414    5413    5415    5417    5416    5418    5420    5419    5421
    5423    5422    5424    5426    5425    5427    5429    5428    5430
    5432    5431    5433    5435    5434    5436    5438    5437    5439
    5441    5440    5442    5444    5443    5445    5447    5446    5448
    5450    5449    5451    5453    5452    5454    5456    5455    5457
    5459    5458    5460    5462    5461    5463    5465    5464    5466
    5468    5467    5469    5471    5470    5472    5474    5473    5475
    5477    5476    5478    5480    5479    5481    5483    5482    5484
    5486    5485    5487    5489    5488    5490    5492    5491    5493
    5495    5494    5496    5498    5497    5499    5501    5500    5502
    5504    5503    5505    5507    5506    5508    5510    5509    5511
    5513    5512    5514    5516    5515    5517    5519    5518    5520
    5522    5521    5523    5525    5524    5526    5528    5527    5529
    5531    5530    5532    5534    5533    5535    5537    5536    5538
    5540    5539    5541    5543    5542    5544    5546    5545    5547
    5549    5548    5550    5552    5551    5553    5555    5554    5556
    5558    5557    5559    5561    5560    5562    5564    5563    5565
    5567    5566    5568    5570    5569    5571    5573    5572    5574
    5576    5575    5577    5579    5578    5580    5582    5581    5583
    5585    5584    5586    5588    5587    5589    5591    5590    5592
    5594    5593    5595    5597    5596    5598    5600    5599    5601
    5603    5602    5604    5606    5605    5607    5609    5608    5610
    5612    5611    5613    5615    5614    5616    5618    5617    5619
    5621    5620    5622    5624    5623    5625    5627    5626    5628
    5630    5629    5631    5633    5632    5634    5636    5635    5637
    5639    5638    5640    5642    5641    5643    5645    5644    5646
    5648    5647    5649    5651    5650    5652    5654    5653    5655
    5657    5656    5658    5660    5659    5661    5663    5662    5664
    5666    5665    5667    5669    5668    5670    5672    5671    5673
    5675    5674    5676    5678    5677    5679    5681    5680    5682
    5684    5683    5685    5687    5686    5688    5690    5689    5691
    5693    5692    5694    5696    5695    5697    5699    5698    5700
    5702    5701    5703    5705    5704    5706    5708    5707    5709
    5711    5710    5712    5714    5713    5715    5717    5716    5718
    5720    5719    5721    5723    5722    5724    5726    5725    5727
    5729    5728    5730    5732    5731    5733    5735    5734    5736
    5738    5737    5739    5741    5740    5742    5744    5743    5745
    5747    5746    5748    5750    5749    5751    5753    5752    5754
    5756    5755    5757    5759    5758    5760    5762    5761    5763
    5765    5764    5766    5768    5767    5769    5771    5770    5772
    5774    5773    5775    5777    5776    5778    5780    5779    5781
    5783    5782    5784    5786    5785    5787    5789    5788    5790
    5792    5791    5793    5795    5794    5796    5798    5797    5799
    5801    5800    5802    5804    5803    5805    5807    5806    5808
    5810    5809    5811    5813    5812    5814    5816    5815    5817
    5819    5818    5820    5822    5821    5823    5825    5824    5826
    5828    5827    5829    5831    5830    5832    5834    5833    5835
    5837    5836    5838    5840    5839    5841    5843    5842    5844
    5846    5845    5847    5849    5848    5850    5852    5851    5853
    5855    5854    5856    5858    5857    5859    5861    5860    5862
    5864    5863    5865    5867    5866    5868    5870    5869    5871
    5873    5872    5874    5876    5875    5877    5879    5878    5880
    5882    5881    5883    5885    5884    5886    5888    5887    5889
    5891    5890    5892    5894    5893    5895    5897    5896    5898
    5900    5899    5901    5903    5902    5904    5906    5905    5907
    5909    5908    5910    5912    5911    5913    5915    5914    5916
    5918    5917    5919    5921    5920    5922    5924    5923    5925
    5927    5926    5928    5930    5929    5931    5933    5932    5934
    5936    5935    5937    5939    5938    5940    5942    5941    5943
    5945    5944    5946    5948    5947    5949    5951    5950    5952
    5954    5953    5955    5957    5956    5958    5960    5959    5961
    5963    5962    5964    5966    5965    5967    5969    5968    5970
    5972    5971    5973    5975    5974    5976    5978    5977    5979
    5981    5980    5982    5984    5983    5985    5987    5986    5988
    5990    5989    5991    5993    5992    5994    5996    5995    5997
    5999    5998    6000    6002    6001    6003    6005    6004    6006
    6008    6007    6009    6011    6010    6012    6014    6013    6015
    6017    6016    6018    6020    6019    6021    6023    6022    6024
    6026    6025    6027    6029    6028    6030    6032    6031    6033
    6035    6034    6036    6038    6037    6039    6041    6040    6042
    6044    6043    6045    6047    6046    6048    6050    6049    6051
    6053    6052    6054    6056    6055    6057    6059    6058    6060
    6062    6061    6063    6065    6064    6066    6068    6067    6069
    6071    6070    6072    6074    6073    6075    6077    6076    6078
    6080    6079    6081    6083    6082    6084    6086    6085    6087
    6089    6088    6090    6092    6091    6093    6095    6094    6096
    6098    6097    6099    6101    6100    6102    6104    6103    6105
    6107    6106    6108    6110    6109    6111    6113    6112    6114
    6116    6115    6117    6119    6118    6120    6122    6121    6123
    6125    6124    6126    6128    6127    6129    6131    6130    6132
    6134    6133    6135    6137    6136    6138    6140    6139    6141
    6143    6142    6144    6146    6145    6147    6149    6148    6150
    6152    6151    6153    6155    6154    6156    6158    6157    6159
    6161    6160    6162    6164    6163    6165    6167    6166    6168
    6170    6169    6171    6173    6172    6174    6176    6175    6177
    6179    6178    6180    6182    6181    6183    6185    6184    6186
    6188    6187    6189    6191    6190    6192    6194    6193    6195
    6197    6196    6198    6200    6199    6201    6203    6202    6204
    6206    6205    6207    6209    6208    6210    6212    6211    6213
    6215    6214    6216    6218    6217    6219    6221    6220    6222
    6224    6223    6225    6227    6226    6228    6230    6229    6231
    6233    6232    6234    6236    6235    6237    6239    6238    6240
    6242    6241    6243    6245    6244    6246    6248    6247    6249
    6251    6250    6252    6254    6253    6255    6257    6256    6258
    6260    6259    6261    6263    6262    6264    6266    6265    6267
    6269    6268    6270    6272    6271    6273    6275    6274    6276
    6278    6277    6279    6281    6280    6282    6284    6283    6285
    6287    6286    6288    6290    6289    6291    6293    6292    6294
    6296    6295    6297    6299    6298    6300    6302    6301    6303
    6305    6304    6306    6308    6307    6309    6311    6310    6312
    6314    6313    6315    6317    6316    6318    6320    6319    6321
    6323    6322    6324    6326    6325    6327    6329    6328    6330
    6332    6331    6333    6335    6334    6336    6338    6337    6339
    6341    6340    6342    6344    6343    6345    6347    6346    6348
    6350    6349    6351    6353    6352    6354    6356    6355    6357
    6359    6358    6360    6362    6361    6363    6365    6364    6366
    6368    6367    6369    6371    6370    6372    6374    6373    6375
    6377    6376    6378    6380    6379    6381    6383    6382    6384
    6386    6385    6387    6389    6388    6390    6392    6391    6393
    6395    6394    6396    6398    6397    6399    6401    6400    6402
    6404    6403    6405    6407    6406    6408    6410    6409    6411
    6413    6412    6414    6416    6415    6417    6419    6418    6420
    6422    6421    6423    6425    6424    6426    6428    6427    6429
    6431    6430    6432    6434    6433    6435    6437    6436    6438
    6440    6439    6441    6443    6442    6444    6446    6445    6447
    6449    6448    6450    6452    6451    6453    6455    6454    6456
    6458    6457    6459    6461    6460    6462    6464    6463    6465
    6467    6466    6468    6470    6469    6471    6473    6472    6474
    6476    6475    6477    6479    6478    6480    6482    6481    6483
    6485    6484    6486    6488    6487    6489    6491    6490    6492
    6494    6493    6495    6497    6496    6498    6500    6499    6501
    6503    6502    6504    6506    6505    6507    6509    6508    6510
    6512    6511    6513    6515    6514    6516    6518    6517    6519
    6521    6520    6522    6524    6523    6525    6527    6526    6528
    6530    6529    6531    6533    6532    6534    6536    6535    6537
    6539    6538    6540    6542    6541    6543    6545    6544    6546
    6548    6547    6549    6551    6550    6552    6554    6553    6555
    6557    6556    6558    6560    6559    6561    6563    6562    6564
    6566    6565    6567    6569    6568    6570    6572    6571    6573
    6575    6574    6576    6578    6577    6579    6581    6580    6582
    6584    6583    6585    6587    6586    6588    6590    6589    6591
    6593    6592    6594    6596    6595    6597    6599    6598    6600
    6602    6601    6603    6605    6604    6606    6608    6607    6609
    6611    6610    6612    6614    6613    6615    6617    6616    6618
    6620    6619    6621    6623    6622    6624    6626    6625    6627
    6629    6628    6630    6632    6631    6633    6635    6634    6636
    6638    6637    6639    6641    6640    6642    6644    6643    6645
    6647    6646    6648    6650    6649    6651    6653    6652    6654
    6656    6655    6657    6659    6658    6660    6662    6661    6663
    6665    6664    6666    6668    6667    6669    6671    6670    6672
    6674    6673    6675    6677    6676    6678    6680    6679    6681
    6683    6682    6684    6686    6685    6687    6689    6688    6690
    6692    6691    6693    6695    6694    6696    6698    6697    6699
    6701    6700    6702    6704    6703    6705    6707    6706    6708
    6710    6709    6711    6713    6712    6714    6716    6715    6717
    6719    6718    6720    6722    6721    6723    6725    6724    6726
    6728    6727    6729    6731    6730    6732    6734    6733    6735
    6737    6736    6738    6740    6739    6741    6743    6742    6744
    6746    6745    6747    6749    6748    6750    6752    6751    6753
    6755    6754    6756    6758    6757    6759    6761    6760    6762
    6764    6763    6765    6767    6766    6768    6770    6769    6771
    6773    6772    6774    6776    6775    6777    6779    6778    6780
    6782    6781    6783    6785    6784    6786    6788    6787    6789
    6791    6790    6792    6794    6793    6795    6797    6796    6798
    6800    6799    6801    6803    6802    6804    6806    6805    6807
    6809    6808    6810    6812    6811    6813    6815    6814    6816
    6818    6817    6819    6821    6820    6822    6824    6823    6825
    6827    6826    6828    6830    6829    6831    6833    6832    6834
    6836    6835    6837    6839    6838    6840    6842    6841    6843
    6845    6844    6846    6848    6847    6849    6851    6850    6852
    6854    6853    6855    6857    6856    6858    6860    6859    6861
    6863    6862    6864    6866    6865    6867    6869    6868    6870
    6872    6871    6873    6875    6874    6876    6878    6877    6879
    6881    6880    6882    6884    6883    6885    6887    6886    6888
    6890    6889    6891    6893    6892    6894    6896    6895    6897
    6899    6898    6900    6902    6901    6903    6905    6904    6906
    6908    6907    6909    6911    6910    6912    6914    6913    6915
    6917    6916    6918    6920    6919    6921    6923    6922    6924
    6926    6925    6927    6929    6928    6930    6932    6931    6933
    6935    6934    6936    6938    6937    6939    6941    6940    6942
    6944    6943    6945    6947    6946    6948    6950    6949    6951
    6953    6952    6954    6956    6955    6957    6959    6958    6960
    6962    6961    6963    6965    6964    6966    6968    6967    6969
    6971    6970    6972    6974    6973    6975    6977    6976    6978
    6980    6979    6981    6983    6982    6984    6986    6985    6987
    6989    6988    6990    6992    6991    6993    6995    6994    6996
    6998    6997    6999    7001    7000    7002    7004    7003    7005
    7007    7006    7008    7010    7009    7011    7013    7012    7014
    7016    7015    7017    7019    7018    7020    7022    7021    7023
    7025    7024    7026    7028    7027    7029    7031    7030    7032
    7034    7033    7035    7037    7036    7038    7040    7039    7041
    7043    7042    7044    7046    7045    7047    7049    7048    7050
    7052    7051    7053    7055    7054    7056    7058    7057    7059
    7061    7060    7062    7064    7063    7065    7067    7066    7068
    7070    7069    7071    7073    7072    7074    7076    7075    7077
    7079    7078    7080    7082    7081    7083    7085    7084    7086
    7088    7087    7089    7091    7090    7092    7094    7093    7095
    7097    7096    7098    7100    7099    7101    7103    7102    7104
    7106    7105    7107    7109    7108    7110    7112    7111    7113
    7115    7114    7116    7118    7117    7119    7121    7120    7122
    7124    7123    7125    7127    7126    7128    7130    7129    7131
    7133    7132    7134    7136    7135    7137    7139    7138    7140
    7142    7141    7143    7145    7144    7146    7148    7147    7149
    7151    7150    7152    7154    7153    7155    7157    7156    7158
    7160    7159    7161    7163    7162    7164    7166    7165    7167
    7169    7168    7170    7172    7171    7173    7175    7174    7176
    7178    7177    7179    7181    7180    7182    7184    7183    7185
    7187    7186    7188    7190    7189    7191    7193    7192    7194
    7196    7195    7197    7199    7198    7200    7202    7201    7203
    7205    7204    7206    7208    7207    7209    7211    7210    7212
    7214    7213    7215    7217    7216    7218    7220    7219    7221
    7223    7222    7224    7226    7225    7227    7229    7228    7230
    7232    7231    7233    7235    7234    7236    7238    7237    7239
    7241    7240    7242    7244    7243    7245    7247    7246    7248
    7250    7249    7251    7253    7252    7254    7256    7255    7257
    7259    7258    7260    7262    7261    7263    7265    7264    7266
    7268    7267    7269    7271    7270    7272    7274    7273    7275
    7277    7276    7278    7280    7279    7281    7283    7282    7284
    7286    7285    7287    7289    7288    7290    7292    7291    7293
    7295    7294    7296    7298    7297    7299    7301    7300    7302
    7304    7303    7305    7307    7306    7308    7310    7309    7311
    7313    7312    7314    7316    7315    7317    7319    7318    7320
    7322    7321    7323    7325    7324    7326    7328    7327    7329
    7331    7330    7332    7334    7333    7335    7337    7336    7338
    7340    7339    7341    7343    7342    7344    7346    7345    7347
    7349    7348    7350    7352    7351    7353    7355    7354    7356
    7358    7357    7359    7361    7360    7362    7364    7363    7365
    7367    7366    7368    7370    7369    7371    7373    7372    7374
    7376    7375    7377    7379    7378    7380    7382    7381    7383
    7385    7384    7386    7388    7387    7389    7391    7390    7392
    7394    7393    7395    7397    7396    7398    7400    7399    7401
    7403    7402    7404    7406    7405    7407    7409    7408    7410
    7412    7411    7413    7415    7414    7416    7418    7417    7419
    7421    7420    7422    7424    7423    7425    7427    7426    7428
    7430    7429    7431    7433    7432    7434    7436    7435    7437
    7439    7438    7440    7442    7441    7443    7445    7444    7446
    7448    7447    7449    7451    7450    7452    7454    7453    7455
    7457    7456    7458    7460    7459    7461    7463    7462    7464
    7466    7465    7467    7469    7468    7470    7472    7471    7473
    7475    7474    7476    7478    7477    7479    7481    7480    7482
    7484    7483    7485    7487    7486    7488    7490    7489    7491
    7493    7492    7494    7496    7495    7497    7499    7498    7500
    7502    7501    7503    7505    7504    7506    7508    7507    7509
    7511    7510    7512    7514    7513    7515    7517    7516    7518
    7520    7519    7521    7523    7522    7524    7526    7525    7527
    7529    7528    7530    7532    7531    7533    7535    7534    7536
    7538    7537    7539    7541    7540    7542    7544    7543    7545
    7547    7546    7548    7550    7549    7551    7553    7552    7554
    7556    7555    7557    7559    7558    7560    7562    7561    7563
    7565    7564    7566    7568    7567    7569    7571    7570    7572
    7574    7573    7575    7577    7576    7578    7580    7579    7581
    7583    7582    7584    7586    7585    7587    7589    7588    7590
    7592    7591    7593    7595    7594    7596    7598    7597    7599
    7601    7600    7602    7604    7603    7605    7607    7606    7608
    7610    7609    7611    7613    7612    7614    7616    7615    7617
    7619    7618    7620    7622    7621    7623    7625    7624    7626
    7628    7627    7629    7631    7630    7632    7634    7633    7635
    7637    7636    7638    7640    7639    7641    7643    7642    7644
    7646    7645    7647    7649    7648    7650    7652    7651    7653
    7655    7654    7656    7658    7657    7659    7661    7660    7662
    7664    7663    7665    7667    7666    7668    7670    7669    7671
    7673    7672    7674    7676    7675    7677    7679    7678    7680
    7682    7681    7683    7685    7684    7686    7688    7687    7689
    7691    7690    7692    7694    7693    7695    7697    7696    7698
    7700    7699    7701    7703    7702    7704    7706    7705    7707
    7709    7708    7710    7712    7711    7713    7715    7714    7716
    7718    7717    7719    7721    7720    7722    7724    7723    7725
    7727    7726    7728    7730    7729    7731    7733    7732    7734
    7736    7735    7737    7739    7738    7740    7742    7741    7743
    7745    7744    7746    7748    7747    7749    7751    7750    7752
    7754    7753    7755    7757    7756    7758    7760    7759    7761
    7763    7762    7764    7766    7765    7767    7769    7768    7770
    7772    7771    7773    7775    7774    7776    7778    7777    7779
    7781    7780    7782    7784    7783    7785    7787    7786    7788
    7790    7789    7791    7793    7792    7794    7796    7795    7797
    7799    7798    7800    7802    7801    7803    7805    7804    7806
    7808    7807    7809    7811    7810    7812    7814    7813    7815
    7817    7816    7818    7820    7819    7821    7823    7822    7824
    7826    7825    7827    7829    7828    7830    7832    7831    7833
    7835    7834    7836    7838    7837    7839    7841    7840    7842
    7844    7843    7845    7847    7846    7848    7850    7849    7851
    7853    7852    7854    7856    7855    7857    7859    7858    7860
    7862    7861    7863    7865    7864    7866    7868    7867    7869
    7871    7870    7872    7874    7873    7875    7877    7876    7878
    7880    7879    7881    7883    7882    7884    7886    7885    7887
    7889    7888    7890    7892    7891    7893    7895    7894    7896
    7898    7897    7899    7901    7900    7902    7904    7903    7905
    7907    7906    7908    7910    7909    7911    7913    7912    7914
    7916    7915    7917    7919    7918    7920    7922    7921    7923
    7925    7924    7926    7928    7927    7929    7931    7930    7932
    7934    7933    7935    7937    7936    7938    7940    7939    7941
    7943    7942    7944    7946    7945    7947    7949    7948    7950
    7952    7951    7953    7955    7954    7956    7958    7957    7959
    7961    7960    7962    7964    7963    7965    7967    7966    7968
    7970    7969    7971    7973    7972    7974    7976    7975    7977
    7979    7978    7980    7982    7981    7983    7985    7984    7986
    7988    7987    7989    7991    7990    7992    7994    7993    7995
    7997    7996    7998    8000    7999    8001    8003    8002    8004
    8006    8005    8007    8009    8008    8010    8012    8011    8013
    8015    8014    8016    8018    8017    8019    8021    8020    8022
    8024    8023    8025    8027    8026    8028    8030    8029    8031
    8033    8032    8034    8036    8035    8037    8039    8038    8040
    8042    8041    8043    8045    8044    8046    8048    8047    8049
    8051    8050    8052    8054    8053    8055    8057    8056    8058
    8060    8059    8061    8063    8062    8064    8066    8065    8067
    8069    8068    8070    8072    8071    8073    8075    8074    8076
    8078    8077    8079    8081    8080    8082    8084    8083    8085
    8087    8086    8088    8090    8089    8091    8093    8092    8094
    8096    8095    8097    8099    8098    8100    8102    8101    8103
    8105    8104    8106    8108    8107    8109    8111    8110    8112
    8114    8113    8115    8117    8116    8118    8120    8119    8121
    8123    8122    8124    8126    8125    8127    8129    8128    8130
    8132    8131    8133    8135    8134    8136    8138    8137    8139
    8141    8140    8142    8144    8143    8145    8147    8146    8148
    8150    8149    8151    8153    8152    8154    8156    8155    8157
    8159    8158    8160    8162    8161    8163    8165    8164    8166
    8168    8167    8169    8171    8170    8172    8174    8173    8175
    8177    8176    8178    8180    8179    8181    8183    8182    8184
    8186    8185    8187    8189    8188    8190    8192    8191    8193
    8195    8194    8196    8198    8197    8199    8201    8200    8202
    8204    8203    8205    8207    8206    8208    8210    8209    8211
    8213    8212    8214    8216    8215    8217    8219    8218    8220
    8222    8221    8223    8225    8224    8226    8228    8227    8229
    8231    8230    8232    8234    8233    8235    8237    8236    8238
    8240    8239    8241    8243    8242    8244    8246    8245    8247
    8249    8248    8250    8252    8251    8253    8255    8254    8256
    8258    8257    8259    8261    8260    8262    8264    8263    8265
    8267    8266    8268    8270    8269    8271    8273    8272    8274
    8276    8275    8277    8279    8278    8280    8282    8281    8283
    8285    8284    8286    8288    8287    8289    8291    8290    8292
    8294    8293    8295    8297    8296    8298    8300    8299    8301
    8303    8302    8304    8306    8305    8307    8309    8308    8310
    8312    8311    8313    8315    8314    8316    8318    8317    8319
    8321    8320    8322    8324    8323    8325    8327    8326    8328
    8330    8329    8331    8333    8332    8334    8336    8335    8337
    8339    8338    8340    8342    8341    8343    8345    8344    8346
    8348    8347    8349    8351    8350    8352    8354    8353    8355
    8357    8356    8358    8360    8359    8361    8363    8362    8364
    8366    8365    8367    8369    8368    8370    8372    8371    8373
    8375    8374    8376    8378    8377    8379    8381    8380    8382
    8384    8383    8385    8387    8386    8388    8390    8389    8391
    8393    8392    8394    8396    8395    8397    8399    8398    8400
    8402    8401    8403    8405    8404    8406    8408    8407    8409
    8411    8410    8412    8414    8413    8415    8417    8416    8418
    8420    8419    8421    8423    8422    8424    8426    8425    8427
    8429    8428    8430    8432    8431    8433    8435    8434    8436
    8438    8437    8439    8441    8440    8442    8444    8443    8445
    8447    8446    8448    8450    8449    8451    8453    8452    8454
    8456    8455    8457    8459    8458    8460    8462    8461    8463
    8465    8464    8466    8468    8467    8469    8471    8470    8472
    8474    8473    8475    8477    8476    8478    8480    8479    8481
    8483    8482    8484    8486    8485    8487    8489    8488    8490
    8492    8491    8493    8495    8494    8496    8498    8497    8499
    8501    8500    8502    8504    8503    8505    8507    8506    8508
    8510    8509    8511    8513    8512    8514    8516    8515    8517
    8519    8518    8520    8522    8521    8523    8525    8524    8526
    8528    8527    8529    8531    8530    8532    8534    8533    8535
    8537    8536    8538    8540    8539    8541    8543    8542    8544
    8546    8545    8547    8549    8548    8550    8552    8551    8553
    8555    8554    8556    8558    8557    8559    8561    8560    8562
    8564    8563    8565    8567    8566    8568    8570    8569    8571
    8573    8572    8574    8576    8575    8577    8579    8578    8580
    8582    8581    8583    8585    8584    8586    8588    8587    8589
    8591    8590    8592    8594    8593    8595    8597    8596    8598
    8600    8599    8601    8603    8602    8604    8606    8605    8607
    8609    8608    8610    8612    8611    8613    8615    8614    8616
    8618    8617    8619    8621    8620    8622    8624    8623    8625
    8627    8626    8628    8630    8629    8631    8633    8632    8634
    8636    8635    8637    8639    8638    8640    8642    8641    8643
    8645    8644    8646    8648    8647    8649    8651    8650    8652
    8654    8653    8655    8657    8656    8658    8660    8659    8661
    8663    8662    8664    8666    8665    8667    8669    8668    8670
    8672    8671    8673    8675    8674    8676    8678    8677    8679
    8681    8680    8682    8684    8683    8685    8687    8686    8688
    8690    8689    8691    8693    8692    8694    8696    8695    8697
    8699    8698    8700    8702    8701    8703    8705    8704    8706
    8708    8707    8709    8711    8710    8712    8714    8713    8715
    8717    8716    8718    8720    8719    8721    8723    8722    8724
    8726    8725    8727    8729    8728    8730    8732    8731    8733
    8735    8734    8736    8738    8737    8739    8741    8740    8742
    8744    8743    8745    8747    8746    8748    8750    8749    8751
    8753    8752    8754    8756    8755    8757    8759    8758    8760
    8762    8761    8763    8765    8764    8766    8768    8767    8769
    8771    8770    8772    8774    8773    8775    8777    8776    8778
    8780    8779    8781    8783    8782    8784    8786    8785    8787
    8789    8788    8790    8792    8791    8793    8795    8794    8796
    8798    8797    8799    8801    8800    8802    8804    8803    8805
    8807    8806    8808    8810    8809    8811    8813    8812    8814
    8816    8815    8817    8819    8818    8820    8822    8821    8823
    8825    8824    8826    8828    8827    8829    8831    8830    8832
    8834    8833    8835    8837    8836    8838    8840    8839    8841
    8843    8842    8844    8846    8845    8847    8849    8848    8850
    8852    8851    8853    8855    8854    8856    8858    8857    8859
    8861    8860    8862    8864    8863    8865    8867    8866    8868
    8870    8869    8871    8873    8872    8874    8876    8875    8877
    8879    8878    8880    8882    8881    8883    8885    8884    8886
    8888    8887    8889    8891    8890    8892    8894    8893    8895
    8897    8896    8898    8900    8899    8901    8903    8902    8904
    8906    8905    8907    8909    8908    8910    8912    8911    8913
    8915    8914    8916    8918    8917    8919    8921    8920    8922
    8924    8923    8925    8927    8926    8928    8930    8929    8931
    8933    8932    8934    8936    8935    8937    8939    8938    8940
    8942    8941    8943    8945    8944    8946    8948    8947    8949
    8951    8950    8952    8954    8953    8955    8957    8956    8958
    8960    8959    8961    8963    8962    8964    8966    8965    8967
    8969    8968    8970    8972    8971    8973    8975    8974    8976
    8978    8977    8979    8981    8980    8982    8984    8983    8985
    8987    8986    8988    8990    8989    8991    8993    8992    8994
    8996    8995    8997    8999    8998    9000    9002    9001    9003
    9005    9004    9006    9008    9007    9009    9011    9010    9012
    9014    9013    9015    9017    9016    9018    9020    9019    9021
    9023    9022    9024    9026    9025    9027    9029    9028    9030
    9032    9031    9033    9035    9034    9036    9038    9037    9039
    9041    9040    9042    9044    9043    9045    9047    9046    9048
    9050    9049    9051    9053    9052    9054    9056    9055    9057
    9059    9058    9060    9062    9061    9063    9065    9064    9066
    9068    9067    9069    9071    9070    9072    9074    9073    9075
    9077    9076    9078    9080    9079    9081    9083    9082    9084
    9086    9085    9087    9089    9088    9090    9092    9091    9093
    9095    9094    9096    9098    9097    9099    9101    9100    9102
    9104    9103    9105    9107    9106    9108    9110    9109    9111
    9113    9112    9114    9116    9115    9117    9119    9118    9120
    9122    9121    9123    9125    9124    9126    9128    9127    9129
    9131    9130    9132    9134    9133    9135    9137    9136    9138
    9140    9139    9141    9143    9142    9144    9146    9145    9147
    9149    9148    9150    9152    9151    9153    9155    9154    9156
    9158    9157    9159    9161    9160    9162    9164    9163    9165
    9167    9166    9168    9170    9169    9171    9173    9172    9174
    9176    9175    9177    9179    9178    9180    9182    9181    9183
    9185    9184    9186    9188    9187    9189    9191    9190    9192
    9194    9193    9195    9197    9196    9198    9200    9199    9201
    9203    9202    9204    9206    9205    9207    9209    9208    9210
    9212    9211    9213    9215    9214    9216    9218    9217    9219
    9221    9220    9222    9224    9223    9225    9227    9226    9228
    9230    9229    9231    9233    9232    9234    9236    9235    9237
    9239    9238    9240    9242    9241    9243    9245    9244    9246
    9248    9247    9249    9251    9250    9252    9254    9253    9255
    9257    9256    9258    9260    9259    9261    9263    9262    9264
    9266    9265    9267    9269    9268    9270    9272    9271    9273
    9275    9274    9276    9278    9277    9279    9281    9280    9282
    9284    9283    9285    9287    9286    9288    9290    9289    9291
    9293    9292    9294    9296    9295    9297    9299    9298    9300
    9302    9301    9303    9305    9304    9306    9308    9307    9309
    9311    9310    9312    9314    9313    9315    9317    9316    9318
    9320    9319    9321    9323    9322    9324    9326    9325    9327
    9329    9328    9330    9332    9331    9333    9335    9334    9336
    9338    9337    9339    9341    9340    9342    9344    9343    9345
    9347    9346    9348    9350    9349    9351    9353    9352    9354
    9356    9355    9357    9359    9358    9360    9362    9361    9363
    9365    9364    9366    9368    9367    9369    9371    9370    9372
    9374    9373    9375    9377    9376    9378    9380    9379    9381
    9383    9382    9384    9386    9385    9387    9389    9388    9390
    9392    9391    9393    9395    9394    9396    9398    9397    9399
    9401    9400    9402    9404    9403    9405    9407    9406    9408
    9410    9409    9411    9413    9412    9414    9416    9415    9417
    9419    9418    9420    9422    9421    9423    9425    9424    9426
    9428    9427    9429    9431    9430    9432    9434    9433    9435
    9437    9436    9438    9440    9439    9441    9443    9442    9444
    9446    9445    9447    9449    9448    9450    9452    9451    9453
    9455    9454    9456    9458    9457    9459    9461    9460    9462
    9464    9463    9465    9467    9466    9468    9470    9469    9471
    9473    9472    9474    9476    9475    9477    9479    9478    9480
    9482    9481    9483    9485    9484    9486    9488    9487    9489
    9491    9490    9492    9494    9493    9495    9497    9496    9498
    9500    9499    9501    9503    9502    9504    9506    9505    9507
    9509    9508    9510    9512    9511    9513    9515    9514    9516
    9518    9517    9519    9521    9520    9522    9524    9523    9525
    9527    9526    9528    9530    9529    9531    9533    9532    9534
    9536    9535    9537    9539    9538    9540    9542    9541    9543
    9545    9544    9546    9548    9547    9549    9551    9550    9552
    9554    9553    9555    9557    9556    9558    9560    9559    9561
    9563    9562    9564    9566    9565    9567    9569    9568    9570
    9572    9571    9573    9575    9574    9576    9578    9577    9579
    9581    9580    9582    9584    9583    9585    9587    9586    9588
    9590    9589    9591    9593    9592    9594    9596    9595    9597
    9599    9598    9600    9602    9601    9603    9605    9604    9606
    9608    9607    9609    9611    9610    9612    9614    9613    9615
    9617    9616    9618    9620    9619    9621    9623    9622    9624
    9626    9625    9627    9629    9628    9630    9632    9631    9633
    9635    9634    9636    9638    9637    9639    9641    9640    9642
    9644    9643    9645    9647    9646    9648    9650    9649    9651
    9653    9652    9654    9656    9655    9657    9659    9658    9660
    9662    9661    9663    9665    9664    9666    9668    9667    9669
    9671    9670    9672    9674    9673    9675    9677    9676    9678
    9680    9679    9681    9683    9682    9684    9686    9685    9687
    9689    9688    9690    9692    9691    9693    9695    9694    9696
    9698    9697    9699    9701    9700    9702    9704    9703    9705
    9707    9706    9708    9710    9709    9711    9713    9712    9714
    9716    9715    9717    9719    9718    9720    9722    9721    9723
    9725    9724    9726    9728    9727    9729    9731    9730    9732
    9734    9733    9735    9737    9736    9738    9740    9739    9741
    9743    9742    9744    9746    9745    9747    9749    9748    9750
    9752    9751    9753    9755    9754    9756    9758    9757    9759
    9761    9760    9762    9764    9763    9765    9767    9766    9768
    9770    9769    9771    9773    9772    9774    9776    9775    9777
    9779    9778    9780    9782    9781    9783    9785    9784    9786
    9788    9787    9789    9791    9790    9792    9794    9793    9795
    9797    9796    9798    9800    9799    9801    9803    9802    9804
    9806    9805    9807    9809    9808    9810    9812    9811    9813
    9815    9814    9816    9818    9817    9819    9821    9820    9822
    9824    9823    9825    9827    9826    9828    9830    9829    9831
    9833    9832    9834    9836    9835    9837    9839    9838    9840
    9842    9841    9843    9845    9844    9846    9848    9847    9849
    9851    9850    9852    9854    9853    9855    9857    9856    9858
    9860    9859    9861    9863    9862    9864    9866    9865    9867
    9869    9868    9870    9872    9871    9873    9875    9874    9876
    9878    9877    9879    9881    9880    9882    9884    9883    9885
    9887    9886    9888    9890    9889    9891    9893    9892    9894
    9896    9895    9897    9899    9898    9900    9902    9901    9903
    9905    9904    9906    9908    9907    9909    9911    9910    9912
    9914    9913    9915    9917    9916    9918    9920    9919    9921
    9923    9922    9924    9926    9925    9927    9929    9928    9930
    9932    9931    9933    9935    9934    9936    9938    9937    9939
    9941    9940    9942    9944    9943    9945    9947    9946    9948
    9950    9949    9951    9953    9952    9954    9956    9955    9957
    9959    9958    9960    9962    9961    9963    9965    9964    9966
    9968    9967    9969    9971    9970    9972    9974    9973    9975
    9977    9976    9978    9980    9979    9981    9983    9982    9984
    9986    9985    9987    9989    9988    9990    9992    9991    9993
    9995    9994    9996    9998    9997    9999   10001   10000   10002
   10004   10003   10005   10007   10006   10008   10010   10009   10011
   10013   10012   10014   10016   10015   10017   10019   10018   10020
   10022   10021   10023   10025   10024   10026   10028   10027   10029
   10031   10030   10032   10034   10033   10035   10037   10036   10038
   10040   10039   10041   10043   10042   10044   10046   10045   10047
   10049   10048   10050   10052   10051   10053   10055   10054   10056
   10058   10057   10059   10061   10060   10062   10064   10063   10065
   10067   10066   10068   10070   10069   10071   10073   10072   10074
   10076   10075   10077   10079   10078   10080   10082   10081   10083
   10085   10084   10086   10088   10087   10089   10091   10090   10092
   10094   10093   10095   10097   10096   10098   10100   10099   10101
   10103   10102   10104   10106   10105   10107   10109   10108   10110
   10112   10111   10113   10115   10114   10116   10118   10117   10119
   10121   10120   10122   10124   10123   10125   10127   10126   10128
   10130   10129   10131   10133   10132   10134   10136   10135   10137
   10139   10138   10140   10142   10141   10143   10145   10144   10146
   10148   10147   10149   10151   10150   10152   10154   10153   10155
   10157   10156   10158   10160   10159   10161   10163   10162   10164
   10166   10165   10167   10169   10168   10170   10172   10171   10173
   10175   10174   10176   10178   10177   10179   10181   10180   10182
   10184   10183   10185   10187   10186   10188   10190   10189   10191
   10193   10192   10194   10196   10195   10197   10199   10198   10200
   10202   10201   10203   10205   10204   10206   10208   10207   10209
   10211   10210   10212   10214   10213   10215   10217   10216   10218
   10220   10219   10221   10223   10222   10224   10226   10225   10227
   10229   10228   10230   10232   10231   10233   10235   10234   10236
   10238   10237   10239   10241   10240   10242   10244   10243   10245
   10247   10246   10248   10250   10249   10251   10253   10252   10254
   10256   10255   10257   10259   10258   10260   10262   10261   10263
   10265   10264   10266   10268   10267   10269   10271   10270   10272
   10274   10273   10275   10277   10276   10278   10280   10279   10281
   10283   10282   10284   10286   10285   10287   10289   10288   10290
   10292   10291   10293   10295   10294   10296   10298   10297   10299
   10301   10300   10302   10304   10303   10305   10307   10306   10308
   10310   10309   10311   10313   10312   10314   10316   10315   10317
   10319   10318   10320   10322   10321   10323   10325   10324   10326
   10328   10327   10329   10331   10330   10332   10334   10333   10335
   10337   10336   10338   10340   10339   10341   10343   10342   10344
   10346   10345   10347   10349   10348   10350   10352   10351   10353
   10355   10354   10356   10358   10357   10359   10361   10360   10362
   10364   10363   10365   10367   10366   10368   10370   10369   10371
   10373   10372   10374   10376   10375   10377   10379   10378   10380
   10382   10381   10383   10385   10384   10386   10388   10387   10389
   10391   10390   10392   10394   10393   10395   10397   10396   10398
   10400   10399   10401   10403   10402   10404   10406   10405   10407
   10409   10408   10410   10412   10411   10413   10415   10414   10416
   10418   10417   10419   10421   10420   10422   10424   10423   10425
   10427   10426   10428   10430   10429   10431   10433   10432   10434
   10436   10435   10437   10439   10438   10440   10442   10441   10443
   10445   10444   10446   10448   10447   10449   10451   10450   10452
   10454   10453   10455   10457   10456   10458   10460   10459   10461
   10463   10462   10464   10466   10465   10467   10469   10468   10470
   10472   10471   10473   10475   10474   10476   10478   10477   10479
   10481   10480   10482   10484   10483   10485   10487   10486   10488
   10490   10489   10491   10493   10492   10494   10496   10495   10497
   10499   10498   10500   10502   10501   10503   10505   10504   10506
   10508   10507   10509   10511   10510   10512   10514   10513   10515
   10517   10516   10518   10520   10519   10521   10523   10522   10524
   10526   10525   10527   10529   10528   10530   10532   10531   10533
   10535   10534   10536   10538   10537   10539   10541   10540   10542
   10544   10543   10545   10547   10546   10548   10550   10549   10551
   10553   10552   10554   10556   10555   10557   10559   10558   10560
   10562   10561   10563   10565   10564   10566   10568   10567   10569
   10571   10570   10572   10574   10573   10575   10577   10576   10578
   10580   10579   10581   10583   10582   10584   10586   10585   10587
   10589   10588   10590   10592   10591   10593   10595   10594   10596
   10598   10597   10599   10601   10600   10602   10604   10603   10605
   10607   10606   10608   10610   10609   10611   10613   10612   10614
   10616   10615   10617   10619   10618   10620   10622   10621   10623
   10625   10624   10626   10628   10627   10629   10631   10630   10632
   10634   10633   10635   10637   10636   10638   10640   10639   10641
   10643   10642   10644   10646   10645   10647   10649   10648   10650
   10652   10651   10653   10655   10654   10656   10658   10657   10659
   10661   10660   10662   10664   10663   10665   10667   10666   10668
   10670   10669   10671   10673   10672   10674   10676   10675   10677
   10679   10678   10680   10682   10681   10683   10685   10684   10686
   10688   10687   10689   10691   10690   10692   10694   10693   10695
   10697   10696   10698   10700   10699   10701   10703   10702   10704
   10706   10705   10707   10709   10708   10710   10712   10711   10713
   10715   10714   10716   10718   10717   10719   10721   10720   10722
   10724   10723   10725   10727   10726   10728   10730   10729   10731
   10733   10732   10734   10736   10735   10737   10739   10738   10740
   10742   10741   10743   10745   10744   10746   10748   10747   10749
   10751   10750   10752   10754   10753   10755   10757   10756   10758
   10760   10759   10761   10763   10762   10764   10766   10765   10767
   10769   10768   10770   10772   10771   10773   10775   10774   10776
   10778   10777   10779   10781   10780   10782   10784   10783   10785
   10787   10786   10788   10790   10789   10791   10793   10792   10794
   10796   10795   10797   10799   10798   10800   10802   10801   10803
   10805   10804   10806   10808   10807   10809   10811   10810   10812
   10814   10813   10815   10817   10816   10818   10820   10819   10821
   10823   10822   10824   10826   10825   10827   10829   10828   10830
   10832   10831   10833   10835   10834   10836   10838   10837   10839
   10841   10840   10842   10844   10843   10845   10847   10846   10848
   10850   10849   10851   10853   10852   10854   10856   10855   10857
   10859   10858   10860   10862   10861   10863   10865   10864   10866
   10868   10867   10869   10871   10870   10872   10874   10873   10875
   10877   10876   10878   10880   10879   10881   10883   10882   10884
   10886   10885   10887   10889   10888   10890   10892   10891   10893
   10895   10894   10896   10898   10897   10899   10901   10900   10902
   10904   10903   10905   10907   10906   10908   10910   10909   10911
   10913   10912   10914   10916   10915   10917   10919   10918   10920
   10922   10921   10923   10925   10924   10926   10928   10927   10929
   10931   10930   10932   10934   10933   10935   10937   10936   10938
   10940   10939   10941   10943   10942   10944   10946   10945   10947
   10949   10948   10950   10952   10951   10953   10955   10954   10956
   10958   10957   10959   10961   10960   10962   10964   10963   10965
   10967   10966   10968   10970   10969   10971   10973   10972   10974
   10976   10975   10977   10979   10978   10980   10982   10981   10983
   10985   10984   10986   10988   10987   10989   10991   10990   10992
   10994   10993   10995   10997   10996   10998   11000   10999   11001
   11003   11002   11004   11006   11005   11007   11009   11008   11010
   11012   11011   11013   11015   11014   11016   11018   11017   11019
   11021   11020   11022   11024   11023   11025   11027   11026   11028
   11030   11029   11031   11033   11032   11034   11036   11035   11037
   11039   11038   11040   11042   11041   11043   11045   11044   11046
   11048   11047   11049   11051   11050   11052   11054   11053   11055
   11057   11056   11058   11060   11059   11061   11063   11062   11064
   11066   11065   11067   11069   11068   11070   11072   11071   11073
   11075   11074   11076   11078   11077   11079   11081   11080   11082
   11084   11083   11085   11087   11086   11088   11090   11089   11091
   11093   11092   11094   11096   11095   11097   11099   11098   11100
   11102   11101   11103   11105   11104   11106   11108   11107   11109
   11111   11110   11112   11114   11113   11115   11117   11116   11118
   11120   11119   11121   11123   11122   11124   11126   11125   11127
   11129   11128   11130   11132   11131   11133   11135   11134   11136
   11138   11137   11139   11141   11140   11142   11144   11143   11145
   11147   11146   11148   11150   11149   11151   11153   11152   11154
   11156   11155   11157   11159   11158   11160   11162   11161   11163
   11165   11164   11166   11168   11167   11169   11171   11170   11172
   11174   11173   11175   11177   11176   11178   11180   11179   11181
   11183   11182   11184   11186   11185   11187   11189   11188   11190
   11192   11191   11193   11195   11194   11196   11198   11197   11199
   11201   11200   11202   11204   11203   11205   11207   11206   11208
   11210   11209   11211   11213   11212   11214   11216   11215   11217
   11219   11218   11220   11222   11221   11223   11225   11224   11226
   11228   11227   11229   11231   11230   11232   11234   11233   11235
   11237   11236   11238   11240   11239   11241   11243   11242   11244
   11246   11245   11247   11249   11248   11250   11252   11251   11253
   11255   11254   11256   11258   11257   11259   11261   11260   11262
   11264   11263   11265   11267   11266   11268   11270   11269   11271
   11273   11272   11274   11276   11275   11277   11279   11278   11280
   11282   11281   11283   11285   11284   11286   11288   11287   11289
   11291   11290   11292   11294   11293   11295   11297   11296   11298
   11300   11299   11301   11303   11302   11304   11306   11305   11307
   11309   11308   11310   11312   11311   11313   11315   11314   11316
   11318   11317   11319   11321   11320   11322   11324   11323   11325
   11327   11326   11328   11330   11329   11331   11333   11332   11334
   11336   11335   11337   11339   11338   11340   11342   11341   11343
   11345   11344   11346   11348   11347   11349   11351   11350   11352
   11354   11353   11355   11357   11356   11358   11360   11359   11361
   11363   11362   11364   11366   11365   11367   11369   11368   11370
   11372   11371   11373   11375   11374   11376   11378   11377   11379
   11381   11380   11382   11384   11383   11385   11387   11386   11388
   11390   11389   11391   11393   11392   11394   11396   11395   11397
   11399   11398   11400   11402   11401   11403   11405   11404   11406
   11408   11407   11409   11411   11410   11412   11414   11413   11415
   11417   11416   11418   11420   11419   11421   11423   11422   11424
   11426   11425   11427   11429   11428   11430   11432   11431   11433
   11435   11434   11436   11438   11437   11439   11441   11440   11442
   11444   11443   11445   11447   11446   11448   11450   11449   11451
   11453   11452   11454   11456   11455   11457   11459   11458   11460
   11462   11461   11463   11465   11464   11466   11468   11467   11469
   11471   11470   11472   11474   11473   11475   11477   11476   11478
   11480   11479   11481   11483   11482   11484   11486   11485   11487
   11489   11488   11490   11492   11491   11493   11495   11494   11496
   11498   11497   11499   11501   11500   11502   11504   11503   11505
   11507   11506   11508   11510   11509   11511   11513   11512   11514
   11516   11515   11517   11519   11518   11520   11522   11521   11523
   11525   11524   11526   11528   11527   11529   11531   11530   11532
   11534   11533   11535   11537   11536   11538   11540   11539   11541
   11543   11542   11544   11546   11545   11547   11549   11548   11550
   11552   11551   11553   11555   11554   11556   11558   11557   11559
   11561   11560   11562   11564   11563   11565   11567   11566   11568
   11570   11569   11571   11573   11572   11574   11576   11575   11577
   11579   11578   11580   11582   11581   11583   11585   11584   11586
   11588   11587   11589   11591   11590   11592   11594   11593   11595
   11597   11596   11598   11600   11599   11601   11603   11602   11604
   11606   11605   11607   11609   11608   11610   11612   11611   11613
   11615   11614   11616   11618   11617   11619   11621   11620   11622
   11624   11623   11625   11627   11626   11628   11630   11629   11631
   11633   11632   11634   11636   11635   11637   11639   11638   11640
   11642   11641   11643   11645   11644   11646   11648   11647   11649
   11651   11650   11652   11654   11653   11655   11657   11656   11658
   11660   11659   11661   11663   11662   11664   11666   11665   11667
   11669   11668   11670   11672   11671   11673   11675   11674   11676
   11678   11677   11679   11681   11680   11682   11684   11683   11685
   11687   11686   11688   11690   11689   11691   11693   11692   11694
   11696   11695   11697   11699   11698   11700   11702   11701   11703
   11705   11704   11706   11708   11707   11709   11711   11710   11712
   11714   11713   11715   11717   11716   11718   11720   11719   11721
   11723   11722   11724   11726   11725   11727   11729   11728   11730
   11732   11731   11733   11735   11734   11736   11738   11737   11739
   11741   11740   11742   11744   11743   11745   11747   11746   11748
   11750   11749   11751   11753   11752   11754   11756   11755   11757
   11759   11758   11760   11762   11761   11763   11765   11764   11766
   11768   11767   11769   11771   11770   11772   11774   11773   11775
   11777   11776   11778   11780   11779   11781   11783   11782   11784
   11786   11785   11787   11789   11788   11790   11792   11791   11793
   11795   11794   11796   11798   11797   11799   11801   11800   11802
   11804   11803   11805   11807   11806   11808   11810   11809   11811
   11813   11812   11814   11816   11815   11817   11819   11818   11820
   11822   11821   11823   11825   11824   11826   11828   11827   11829
   11831   11830   11832   11834   11833   11835   11837   11836   11838
   11840   11839   11841   11843   11842   11844   11846   11845   11847
   11849   11848   11850   11852   11851   11853   11855   11854   11856
   11858   11857   11859   11861   11860   11862   11864   11863   11865
   11867   11866   11868   11870   11869   11871   11873   11872   11874
   11876   11875   11877   11879   11878   11880   11882   11881   11883
   11885   11884   11886   11888   11887   11889   11891   11890   11892
   11894   11893   11895   11897   11896   11898   11900   11899   11901
   11903   11902   11904   11906   11905   11907   11909   11908   11910
   11912   11911   11913   11915   11914   11916   11918   11917   11919
   11921   11920   11922   11924   11923   11925   11927   11926   11928
   11930   11929   11931   11933   11932   11934   11936   11935   11937
   11939   11938   11940   11942   11941   11943   11945   11944   11946
   11948   11947   11949   11951   11950   11952   11954   11953   11955
   11957   11956   11958   11960   11959   11961   11963   11962   11964
   11966   11965   11967   11969   11968   11970   11972   11971   11973
   11975   11974   11976   11978   11977   11979   11981   11980   11982
   11984   11983   11985   11987   11986   11988   11990   11989   11991
   11993   11992   11994   11996   11995   11997   11999   11998   12000
   12002   12001   12003   12005   12004   12006   12008   12007   12009
   12011   12010   12012   12014   12013   12015   12017   12016   12018
   12020   12019   12021   12023   12022   12024   12026   12025   12027
   12029   12028   12030   12032   12031   12033   12035   12034   12036
   12038   12037   12039   12041   12040   12042   12044   12043   12045
   12047   12046   12048   12050   12049   12051   12053   12052   12054
   12056   12055   12057   12059   12058   12060   12062   12061   12063
   12065   12064   12066   12068   12067   12069   12071   12070   12072
   12074   12073   12075   12077   12076   12078   12080   12079   12081
   12083   12082   12084   12086   12085   12087   12089   12088   12090
   12092   12091   12093   12095   12094   12096   12098   12097   12099
   12101   12100   12102   12104   12103   12105   12107   12106   12108
   12110   12109   12111   12113   12112   12114   12116   12115   12117
   12119   12118   12120   12122   12121   12123   12125   12124   12126
   12128   12127   12129   12131   12130   12132   12134   12133   12135
   12137   12136   12138   12140   12139   12141   12143   12142   12144
   12146   12145   12147   12149   12148   12150   12152   12151   12153
   12155   12154   12156   12158   12157   12159   12161   12160   12162
   12164   12163   12165   12167   12166   12168   12170   12169   12171
   12173   12172   12174   12176   12175   12177   12179   12178   12180
   12182   12181   12183   12185   12184   12186   12188   12187   12189
   12191   12190   12192   12194   12193   12195   12197   12196   12198
   12200   12199   12201   12203   12202   12204   12206   12205   12207
   12209   12208   12210   12212   12211   12213   12215   12214   12216
   12218   12217   12219   12221   12220   12222   12224   12223   12225
   12227   12226   12228   12230   12229   12231   12233   12232   12234
   12236   12235   12237   12239   12238   12240   12242   12241   12243
   12245   12244   12246   12248   12247   12249   12251   12250   12252
   12254   12253   12255   12257   12256   12258   12260   12259   12261
   12263   12262   12264   12266   12265   12267   12269   12268   12270
   12272   12271   12273   12275   12274   12276   12278   12277   12279
   12281   12280   12282   12284   12283   12285   12287   12286   12288
   12290   12289   12291   12293   12292   12294   12296   12295   12297
   12299   12298   12300   12302   12301   12303   12305   12304   12306
   12308   12307   12309   12311   12310   12312   12314   12313   12315
   12317   12316   12318   12320   12319   12321   12323   12322   12324
   12326   12325   12327   12329   12328   12330   12332   12331   12333
   12335   12334   12336   12338   12337   12339   12341   12340   12342
   12344   12343   12345   12347   12346   12348   12350   12349   12351
   12353   12352   12354   12356   12355   12357   12359   12358   12360
   12362   12361   12363   12365   12364   12366   12368   12367   12369
   12371   12370   12372   12374   12373   12375   12377   12376   12378
   12380   12379   12381   12383   12382   12384   12386   12385   12387
   12389   12388   12390   12392   12391   12393   12395   12394   12396
   12398   12397   12399   12401   12400   12402   12404   12403   12405
   12407   12406   12408   12410   12409   12411   12413   12412   12414
   12416   12415   12417   12419   12418   12420   12422   12421   12423
   12425   12424   12426   12428   12427   12429   12431   12430   12432
   12434   12433   12435   12437   12436   12438   12440   12439   12441
   12443   12442   12444   12446   12445   12447   12449   12448   12450
   12452   12451   12453   12455   12454   12456   12458   12457   12459
   12461   12460   12462   12464   12463   12465   12467   12466   12468
   12470   12469   12471   12473   12472   12474   12476   12475   12477
   12479   12478   12480   12482   12481   12483   12485   12484   12486
   12488   12487   12489   12491   12490   12492   12494   12493   12495
   12497   12496   12498   12500   12499   12501   12503   12502   12504
   12506   12505   12507   12509   12508   12510   12512   12511   12513
   12515   12514   12516   12518   12517   12519   12521   12520   12522
   12524   12523   12525   12527   12526   12528   12530   12529   12531
   12533   12532   12534   12536   12535   12537   12539   12538   12540
   12542   12541   12543   12545   12544   12546   12548   12547   12549
   12551   12550   12552   12554   12553   12555   12557   12556   12558
   12560   12559   12561   12563   12562   12564   12566   12565   12567
   12569   12568   12570   12572   12571   12573   12575   12574   12576
   12578   12577   12579   12581   12580   12582   12584   12583   12585
   12587   12586   12588   12590   12589   12591   12593   12592   12594
   12596   12595   12597   12599   12598   12600   12602   12601   12603
   12605   12604   12606   12608   12607   12609   12611   12610   12612
   12614   12613   12615   12617   12616   12618   12620   12619   12621
   12623   12622   12624   12626   12625   12627   12629   12628   12630
   12632   12631   12633   12635   12634   12636   12638   12637   12639
   12641   12640   12642   12644   12643   12645   12647   12646   12648
   12650   12649   12651   12653   12652   12654   12656   12655   12657
   12659   12658   12660   12662   12661   12663   12665   12664   12666
   12668   12667   12669   12671   12670   12672   12674   12673   12675
   12677   12676   12678   12680   12679   12681   12683   12682   12684
   12686   12685   12687   12689   12688   12690   12692   12691   12693
   12695   12694   12696   12698   12697   12699   12701   12700   12702
   12704   12703   12705   12707   12706   12708   12710   12709   12711
   12713   12712   12714   12716   12715   12717   12719   12718   12720
   12722   12721   12723   12725   12724   12726   12728   12727   12729
   12731   12730   12732   12734   12733   12735   12737   12736   12738
   12740   12739   12741   12743   12742   12744   12746   12745   12747
   12749   12748   12750   12752   12751   12753   12755   12754   12756
   12758   12757   12759   12761   12760   12762   12764   12763   12765
   12767   12766   12768   12770   12769   12771   12773   12772   12774
   12776   12775   12777   12779   12778   12780   12782   12781   12783
   12785   12784   12786   12788   12787   12789   12791   12790   12792
   12794   12793   12795   12797   12796   12798   12800   12799   12801
   12803   12802   12804   12806   12805   12807   12809   12808   12810
   12812   12811   12813   12815   12814   12816   12818   12817   12819
   12821   12820   12822   12824   12823   12825   12827   12826   12828
   12830   12829   12831   12833   12832   12834   12836   12835   12837
   12839   12838   12840   12842   12841   12843   12845   12844   12846
   12848   12847   12849   12851   12850   12852   12854   12853   12855
   12857   12856   12858   12860   12859   12861   12863   12862   12864
   12866   12865   12867   12869   12868   12870   12872   12871   12873
   12875   12874   12876   12878   12877   12879   12881   12880   12882
   12884   12883   12885   12887   12886   12888   12890   12889   12891
   12893   12892   12894   12896   12895   12897   12899   12898   12900
   12902   12901   12903   12905   12904   12906   12908   12907   12909
   12911   12910   12912   12914   12913   12915   12917   12916   12918
   12920   12919   12921   12923   12922   12924   12926   12925   12927
   12929   12928   12930   12932   12931   12933   12935   12934   12936
   12938   12937   12939   12941   12940   12942   12944   12943   12945
   12947   12946   12948   12950   12949   12951   12953   12952   12954
   12956   12955   12957   12959   12958   12960   12962   12961   12963
   12965   12964   12966   12968   12967   12969   12971   12970   12972
   12974   12973   12975   12977   12976   12978   12980   12979   12981
   12983   12982   12984   12986   12985   12987   12989   12988   12990
   12992   12991   12993   12995   12994   12996   12998   12997   12999
   13001   13000   13002   13004   13003   13005   13007   13006   13008
   13010   13009   13011   13013   13012   13014   13016   13015   13017
   13019   13018   13020   13022   13021   13023   13025   13024   13026
   13028   13027   13029   13031   13030   13032   13034   13033   13035
   13037   13036   13038   13040   13039   13041   13043   13042   13044
   13046   13045   13047   13049   13048   13050   13052   13051   13053
   13055   13054   13056   13058   13057   13059   13061   13060   13062
   13064   13063   13065   13067   13066   13068   13070   13069   13071
   13073   13072   13074   13076   13075   13077   13079   13078   13080
   13082   13081   13083   13085   13084   13086   13088   13087   13089
   13091   13090   13092   13094   13093   13095   13097   13096   13098
   13100   13099   13101   13103   13102   13104   13106   13105   13107
   13109   13108   13110   13112   13111   13113   13115   13114   13116
   13118   13117   13119   13121   13120   13122   13124   13123   13125
   13127   13126   13128   13130   13129   13131   13133   13132   13134
   13136   13135   13137   13139   13138   13140   13142   13141   13143
   13145   13144   13146   13148   13147   13149   13151   13150   13152
   13154   13153   13155   13157   13156   13158   13160   13159   13161
   13163   13162   13164   13166   13165   13167   13169   13168   13170
   13172   13171   13173   13175   13174   13176   13178   13177   13179
   13181   13180   13182   13184   13183   13185   13187   13186   13188
   13190   13189   13191   13193   13192   13194   13196   13195   13197
   13199   13198   13200   13202   13201   13203   13205   13204   13206
   13208   13207   13209   13211   13210   13212   13214   13213   13215
   13217   13216   13218   13220   13219   13221   13223   13222   13224
   13226   13225   13227   13229   13228   13230   13232   13231   13233
   13235   13234   13236   13238   13237   13239   13241   13240   13242
   13244   13243   13245   13247   13246   13248   13250   13249   13251
   13253   13252   13254   13256   13255   13257   13259   13258   13260
   13262   13261   13263   13265   13264   13266   13268   13267   13269
   13271   13270   13272   13274   13273   13275   13277   13276   13278
   13280   13279   13281   13283   13282   13284   13286   13285   13287
   13289   13288   13290   13292   13291   13293   13295   13294   13296
   13298   13297   13299   13301   13300   13302   13304   13303   13305
   13307   13306   13308   13310   13309   13311   13313   13312   13314
   13316   13315   13317   13319   13318   13320   13322   13321   13323
   13325   13324   13326   13328   13327   13329   13331   13330   13332
   13334   13333   13335   13337   13336   13338   13340   13339   13341
   13343   13342   13344   13346   13345   13347   13349   13348   13350
   13352   13351   13353   13355   13354   13356   13358   13357   13359
   13361   13360   13362   13364   13363   13365   13367   13366   13368
   13370   13369   13371   13373   13372   13374   13376   13375   13377
   13379   13378   13380   13382   13381   13383   13385   13384   13386
   13388   13387   13389   13391   13390   13392   13394   13393   13395
   13397   13396   13398   13400   13399   13401   13403   13402   13404
   13406   13405   13407   13409   13408   13410   13412   13411   13413
   13415   13414   13416   13418   13417   13419   13421   13420   13422
   13424   13423   13425   13427   13426   13428   13430   13429   13431
   13433   13432   13434   13436   13435   13437   13439   13438   13440
   13442   13441   13443   13445   13444   13446   13448   13447   13449
   13451   13450   13452   13454   13453   13455   13457   13456   13458
   13460   13459   13461   13463   13462   13464   13466   13465   13467
   13469   13468   13470   13472   13471   13473   13475   13474   13476
   13478   13477   13479   13481   13480   13482   13484   13483   13485
   13487   13486   13488   13490   13489   13491   13493   13492   13494
   13496   13495   13497   13499   13498   13500   13502   13501   13503
   13505   13504   13506   13508   13507   13509   13511   13510   13512
   13514   13513   13515   13517   13516   13518   13520   13519   13521
   13523   13522   13524   13526   13525   13527   13529   13528   13530
   13532   13531   13533   13535   13534   13536   13538   13537   13539
   13541   13540   13542   13544   13543   13545   13547   13546   13548
   13550   13549   13551   13553   13552   13554   13556   13555   13557
   13559   13558   13560   13562   13561   13563   13565   13564   13566
   13568   13567   13569   13571   13570   13572   13574   13573   13575
   13577   13576   13578   13580   13579   13581   13583   13582   13584
   13586   13585   13587   13589   13588   13590   13592   13591   13593
   13595   13594   13596   13598   13597   13599   13601   13600   13602
   13604   13603   13605   13607   13606   13608   13610   13609   13611
   13613   13612   13614   13616   13615   13617   13619   13618   13620
   13622   13621   13623   13625   13624   13626   13628   13627   13629
   13631   13630   13632   13634   13633   13635   13637   13636   13638
   13640   13639   13641   13643   13642   13644   13646   13645   13647
   13649   13648   13650   13652   13651   13653   13655   13654   13656
   13658   13657   13659   13661   13660   13662   13664   13663   13665
   13667   13666   13668   13670   13669   13671   13673   13672   13674
   13676   13675   13677   13679   13678   13680   13682   13681   13683
   13685   13684   13686   13688   13687   13689   13691   13690   13692
   13694   13693   13695   13697   13696   13698   13700   13699   13701
   13703   13702   13704   13706   13705   13707   13709   13708   13710
   13712   13711   13713   13715   13714   13716   13718   13717   13719
   13721   13720   13722   13724   13723   13725   13727   13726   13728
   13730   13729   13731   13733   13732   13734   13736   13735   13737
   13739   13738   13740   13742   13741   13743   13745   13744   13746
   13748   13747   13749   13751   13750   13752   13754   13753   13755
   13757   13756   13758   13760   13759   13761   13763   13762   13764
   13766   13765   13767   13769   13768   13770   13772   13771   13773
   13775   13774   13776   13778   13777   13779   13781   13780   13782
   13784   13783   13785   13787   13786   13788   13790   13789   13791
   13793   13792   13794   13796   13795   13797   13799   13798   13800
   13802   13801   13803   13805   13804   13806   13808   13807   13809
   13811   13810   13812   13814   13813   13815   13817   13816   13818
   13820   13819   13821   13823   13822   13824   13826   13825   13827
   13829   13828   13830   13832   13831   13833   13835   13834   13836
   13838   13837   13839   13841   13840   13842   13844   13843   13845
   13847   13846   13848   13850   13849   13851   13853   13852   13854
   13856   13855   13857   13859   13858   13860   13862   13861   13863
   13865   13864   13866   13868   13867   13869   13871   13870   13872
   13874   13873   13875   13877   13876   13878   13880   13879   13881
   13883   13882   13884   13886   13885   13887   13889   13888   13890
   13892   13891   13893   13895   13894   13896   13898   13897   13899
   13901   13900   13902   13904   13903   13905   13907   13906   13908
   13910   13909   13911   13913   13912   13914   13916   13915   13917
   13919   13918   13920   13922   13921   13923   13925   13924   13926
   13928   13927   13929   13931   13930   13932   13934   13933   13935
   13937   13936   13938   13940   13939   13941   13943   13942   13944
   13946   13945   13947   13949   13948   13950   13952   13951   13953
   13955   13954   13956   13958   13957   13959   13961   13960   13962
   13964   13963   13965   13967   13966   13968   13970   13969   13971
   13973   13972   13974   13976   13975   13977   13979   13978   13980
   13982   13981   13983   13985   13984   13986   13988   13987   13989
   13991   13990   13992   13994   13993   13995   13997   13996   13998
   14000   13999   14001   14003   14002   14004   14006   14005   14007
   14009   14008   14010   14012   14011   14013   14015   14014   14016
   14018   14017   14019   14021   14020   14022   14024   14023   14025
   14027   14026   14028   14030   14029   14031   14033   14032   14034
   14036   14035   14037   14039   14038   14040   14042   14041   14043
   14045   14044   14046   14048   14047   14049   14051   14050   14052
   14054   14053   14055   14057   14056   14058   14060   14059   14061
   14063   14062   14064   14066   14065   14067   14069   14068   14070
   14072   14071   14073   14075   14074   14076   14078   14077   14079
   14081   14080   14082   14084   14083   14085   14087   14086   14088
   14090   14089   14091   14093   14092   14094   14096   14095   14097
   14099   14098   14100   14102   14101   14103   14105   14104   14106
   14108   14107   14109   14111   14110   14112   14114   14113   14115
   14117   14116   14118   14120   14119   14121   14123   14122   14124
   14126   14125   14127   14129   14128   14130   14132   14131   14133
   14135   14134   14136   14138   14137   14139   14141   14140   14142
   14144   14143   14145   14147   14146   14148   14150   14149   14151
   14153   14152   14154   14156   14155   14157   14159   14158   14160
   14162   14161   14163   14165   14164   14166   14168   14167   14169
   14171   14170   14172   14174   14173   14175   14177   14176   14178
   14180   14179   14181   14183   14182   14184   14186   14185   14187
   14189   14188   14190   14192   14191   14193   14195   14194   14196
   14198   14197   14199   14201   14200   14202   14204   14203   14205
   14207   14206   14208   14210   14209   14211   14213   14212   14214
   14216   14215   14217   14219   14218   14220   14222   14221   14223
   14225   14224   14226   14228   14227   14229   14231   14230   14232
   14234   14233   14235   14237   14236   14238   14240   14239   14241
   14243   14242   14244   14246   14245   14247   14249   14248   14250
   14252   14251   14253   14255   14254   14256   14258   14257   14259
   14261   14260   14262   14264   14263   14265   14267   14266   14268
   14270   14269   14271   14273   14272   14274   14276   14275   14277
   14279   14278   14280   14282   14281   14283   14285   14284   14286
   14288   14287   14289   14291   14290   14292   14294   14293   14295
   14297   14296   14298   14300   14299   14301   14303   14302   14304
   14306   14305   14307   14309   14308   14310   14312   14311   14313
   14315   14314   14316   14318   14317   14319   14321   14320   14322
   14324   14323   14325   14327   14326   14328   14330   14329   14331
   14333   14332   14334   14336   14335   14337   14339   14338   14340
   14342   14341   14343   14345   14344   14346   14348   14347   14349
   14351   14350   14352   14354   14353   14355   14357   14356   14358
   14360   14359   14361   14363   14362   14364   14366   14365   14367
   14369   14368   14370   14372   14371   14373   14375   14374   14376
   14378   14377   14379   14381   14380   14382   14384   14383   14385
   14387   14386   14388   14390   14389   14391   14393   14392   14394
   14396   14395   14397   14399   14398   14400   14402   14401   14403
   14405   14404   14406   14408   14407   14409   14411   14410   14412
   14414   14413   14415   14417   14416   14418   14420   14419   14421
   14423   14422   14424   14426   14425   14427   14429   14428   14430
   14432   14431   14433   14435   14434   14436   14438   14437   14439
   14441   14440   14442   14444   14443   14445   14447   14446   14448
   14450   14449   14451   14453   14452   14454   14456   14455   14457
   14459   14458   14460   14462   14461   14463   14465   14464   14466
   14468   14467   14469   14471   14470   14472   14474   14473   14475
   14477   14476   14478   14480   14479   14481   14483   14482   14484
   14486   14485   14487   14489   14488   14490   14492   14491   14493
   14495   14494   14496   14498   14497   14499   14501   14500   14502
   14504   14503   14505   14507   14506   14508   14510   14509   14511
   14513   14512   14514   14516   14515   14517   14519   14518   14520
   14522   14521   14523   14525   14524   14526   14528   14527   14529
   14531   14530   14532   14534   14533   14535   14537   14536   14538
   14540   14539   14541   14543   14542   14544   14546   14545   14547
   14549   14548   14550   14552   14551   14553   14555   14554   14556
   14558   14557   14559   14561   14560   14562   14564   14563   14565
   14567   14566   14568   14570   14569   14571   14573   14572   14574
   14576   14575   14577   14579   14578   14580   14582   14581   14583
   14585   14584   14586   14588   14587   14589   14591   14590   14592
   14594   14593   14595   14597   14596   14598   14600   14599   14601
   14603   14602   14604   14606   14605   14607   14609   14608   14610
   14612   14611   14613   14615   14614   14616   14618   14617   14619
   14621   14620   14622   14624   14623   14625   14627   14626   14628
   14630   14629   14631   14633   14632   14634   14636   14635   14637
   14639   14638   14640   14642   14641   14643   14645   14644   14646
   14648   14647   14649   14651   14650   14652   14654   14653   14655
   14657   14656   14658   14660   14659   14661   14663   14662   14664
   14666   14665   14667   14669   14668   14670   14672   14671   14673
   14675   14674   14676   14678   14677   14679   14681   14680   14682
   14684   14683   14685   14687   14686   14688   14690   14689   14691
   14693   14692   14694   14696   14695   14697   14699   14698   14700
   14702   14701   14703   14705   14704   14706   14708   14707   14709
   14711   14710   14712   14714   14713   14715   14717   14716   14718
   14720   14719   14721   14723   14722   14724   14726   14725   14727
   14729   14728   14730   14732   14731   14733   14735   14734   14736
   14738   14737   14739   14741   14740   14742   14744   14743   14745
   14747   14746   14748   14750   14749   14751   14753   14752   14754
   14756   14755   14757   14759   14758   14760   14762   14761   14763
   14765   14764   14766   14768   14767   14769   14771   14770   14772
   14774   14773   14775   14777   14776   14778   14780   14779   14781
   14783   14782   14784   14786   14785   14787   14789   14788   14790
   14792   14791   14793   14795   14794   14796   14798   14797   14799
   14801   14800   14802   14804   14803   14805   14807   14806   14808
   14810   14809   14811   14813   14812   14814   14816   14815   14817
   14819   14818   14820   14822   14821   14823   14825   14824   14826
   14828   14827   14829   14831   14830   14832   14834   14833   14835
   14837   14836   14838   14840   14839   14841   14843   14842   14844
   14846   14845   14847   14849   14848   14850   14852   14851   14853
   14855   14854   14856   14858   14857   14859   14861   14860   14862
   14864   14863   14865   14867   14866   14868   14870   14869   14871
   14873   14872   14874   14876   14875   14877   14879   14878   14880
   14882   14881   14883   14885   14884   14886   14888   14887   14889
   14891   14890   14892   14894   14893   14895   14897   14896   14898
   14900   14899   14901   14903   14902   14904   14906   14905   14907
   14909   14908   14910   14912   14911   14913   14915   14914   14916
   14918   14917   14919   14921   14920   14922   14924   14923   14925
   14927   14926   14928   14930   14929   14931   14933   14932   14934
   14936   14935   14937   14939   14938   14940   14942   14941   14943
   14945   14944   14946   14948   14947   14949   14951   14950   14952
   14954   14953   14955   14957   14956   14958   14960   14959   14961
   14963   14962   14964   14966   14965   14967   14969   14968   14970
   14972   14971   14973   14975   14974   14976   14978   14977   14979
   14981   14980   14982   14984   14983   14985   14987   14986   14988
   14990   14989   14991   14993   14992   14994   14996   14995   14997
   14999   14998   15000   15002   15001   15003   15005   15004   15006
   15008   15007   15009   15011   15010   15012   15014   15013   15015
   15017   15016   15018   15020   15019   15021   15023   15022   15024
   15026   15025   15027   15029   15028   15030   15032   15031   15033
   15035   15034   15036   15038   15037   15039   15041   15040   15042
   15044   15043   15045   15047   15046   15048   15050   15049   15051
   15053   15052   15054   15056   15055   15057   15059   15058   15060
   15062   15061   15063   15065   15064   15066   15068   15067   15069
   15071   15070   15072   15074   15073   15075   15077   15076   15078
   15080   15079   15081   15083   15082   15084   15086   15085   15087
   15089   15088   15090   15092   15091   15093   15095   15094   15096
   15098   15097   15099   15101   15100   15102   15104   15103   15105
   15107   15106   15108   15110   15109   15111   15113   15112   15114
   15116   15115   15117   15119   15118   15120   15122   15121   15123
   15125   15124   15126   15128   15127   15129   15131   15130   15132
   15134   15133   15135   15137   15136   15138   15140   15139   15141
   15143   15142   15144   15146   15145   15147   15149   15148   15150
   15152   15151   15153   15155   15154   15156   15158   15157   15159
   15161   15160   15162   15164   15163   15165   15167   15166   15168
   15170   15169   15171   15173   15172   15174   15176   15175   15177
   15179   15178   15180   15182   15181   15183   15185   15184   15186
   15188   15187   15189   15191   15190   15192   15194   15193   15195
   15197   15196   15198   15200   15199   15201   15203   15202   15204
   15206   15205   15207   15209   15208   15210   15212   15211   15213
   15215   15214   15216   15218   15217   15219   15221   15220   15222
   15224   15223   15225   15227   15226   15228   15230   15229   15231
   15233   15232   15234   15236   15235   15237   15239   15238   15240
   15242   15241   15243   15245   15244   15246   15248   15247   15249
   15251   15250   15252   15254   15253   15255   15257   15256   15258
   15260   15259   15261   15263   15262   15264   15266   15265   15267
   15269   15268   15270   15272   15271   15273   15275   15274   15276
   15278   15277   15279   15281   15280   15282   15284   15283   15285
   15287   15286   15288   15290   15289   15291   15293   15292   15294
   15296   15295   15297   15299   15298   15300   15302   15301   15303
   15305   15304   15306   15308   15307   15309   15311   15310   15312
   15314   15313   15315   15317   15316   15318   15320   15319   15321
   15323   15322   15324   15326   15325   15327   15329   15328   15330
   15332   15331   15333   15335   15334   15336   15338   15337   15339
   15341   15340   15342   15344   15343   15345   15347   15346   15348
   15350   15349   15351   15353   15352   15354   15356   15355   15357
   15359   15358   15360   15362   15361   15363   15365   15364   15366
   15368   15367   15369   15371   15370   15372   15374   15373   15375
   15377   15376   15378   15380   15379   15381   15383   15382   15384
   15386   15385   15387   15389   15388   15390   15392   15391   15393
   15395   15394   15396   15398   15397   15399   15401   15400   15402
   15404   15403   15405   15407   15406   15408   15410   15409   15411
   15413   15412   15414   15416   15415   15417   15419   15418   15420
   15422   15421   15423   15425   15424   15426   15428   15427   15429
   15431   15430   15432   15434   15433   15435   15437   15436   15438
   15440   15439   15441   15443   15442   15444   15446   15445   15447
   15449   15448   15450   15452   15451   15453   15455   15454   15456
   15458   15457   15459   15461   15460   15462   15464   15463   15465
   15467   15466   15468   15470   15469   15471   15473   15472   15474
   15476   15475   15477   15479   15478   15480   15482   15481   15483
   15485   15484   15486   15488   15487   15489   15491   15490   15492
   15494   15493   15495   15497   15496   15498   15500   15499   15501
   15503   15502   15504   15506   15505   15507   15509   15508   15510
   15512   15511   15513   15515   15514   15516   15518   15517   15519
   15521   15520   15522   15524   15523   15525   15527   15526   15528
   15530   15529   15531   15533   15532   15534   15536   15535   15537
   15539   15538   15540   15542   15541   15543   15545   15544   15546
   15548   15547   15549   15551   15550   15552   15554   15553   15555
   15557   15556   15558   15560   15559   15561   15563   15562   15564
   15566   15565   15567   15569   15568   15570   15572   15571   15573
   15575   15574   15576   15578   15577   15579   15581   15580   15582
   15584   15583   15585   15587   15586   15588   15590   15589   15591
   15593   15592   15594   15596   15595   15597   15599   15598   15600
   15602   15601   15603   15605   15604   15606   15608   15607   15609
   15611   15610   15612   15614   15613   15615   15617   15616   15618
   15620   15619   15621   15623   15622   15624   15626   15625   15627
   15629   15628   15630   15632   15631   15633   15635   15634   15636
   15638   15637   15639   15641   15640   15642   15644   15643   15645
   15647   15646   15648   15650   15649   15651   15653   15652   15654
   15656   15655   15657   15659   15658   15660   15662   15661   15663
   15665   15664   15666   15668   15667   15669   15671   15670   15672
   15674   15673   15675   15677   15676   15678   15680   15679   15681
   15683   15682   15684   15686   15685   15687   15689   15688   15690
   15692   15691   15693   15695   15694   15696   15698   15697   15699
   15701   15700   15702   15704   15703   15705   15707   15706   15708
   15710   15709   15711   15713   15712   15714   15716   15715   15717
   15719   15718   15720   15722   15721   15723   15725   15724   15726
   15728   15727   15729   15731   15730   15732   15734   15733   15735
   15737   15736   15738   15740   15739   15741   15743   15742   15744
   15746   15745   15747   15749   15748   15750   15752   15751   15753
   15755   15754   15756   15758   15757   15759   15761   15760   15762
   15764   15763   15765   15767   15766   15768   15770   15769   15771
   15773   15772   15774   15776   15775   15777   15779   15778   15780
   15782   15781   15783   15785   15784   15786   15788   15787   15789
   15791   15790   15792   15794   15793   15795   15797   15796   15798
   15800   15799   15801   15803   15802   15804   15806   15805   15807
   15809   15808   15810   15812   15811   15813   15815   15814   15816
   15818   15817   15819   15821   15820   15822   15824   15823   15825
   15827   15826   15828   15830   15829   15831   15833   15832   15834
   15836   15835   15837   15839   15838   15840   15842   15841   15843
   15845   15844   15846   15848   15847   15849   15851   15850   15852
   15854   15853   15855   15857   15856   15858   15860   15859   15861
   15863   15862   15864   15866   15865   15867   15869   15868   15870
   15872   15871   15873   15875   15874   15876   15878   15877   15879
   15881   15880   15882   15884   15883   15885   15887   15886   15888
   15890   15889   15891   15893   15892   15894   15896   15895   15897
   15899   15898   15900   15902   15901   15903   15905   15904   15906
   15908   15907   15909   15911   15910   15912   15914   15913   15915
   15917   15916   15918   15920   15919   15921   15923   15922   15924
   15926   15925   15927   15929   15928   15930   15932   15931   15933
   15935   15934   15936   15938   15937   15939   15941   15940   15942
   15944   15943   15945   15947   15946   15948   15950   15949   15951
   15953   15952   15954   15956   15955   15957   15959   15958   15960
   15962   15961   15963   15965   15964   15966   15968   15967   15969
   15971   15970   15972   15974   15973   15975   15977   15976   15978
   15980   15979   15981   15983   15982   15984   15986   15985   15987
   15989   15988   15990   15992   15991   15993   15995   15994   15996
   15998   15997   15999   16001   16000   16002   16004   16003   16005
   16007   16006   16008   16010   16009   16011   16013   16012   16014
   16016   16015   16017   16019   16018   16020   16022   16021   16023
   16025   16024   16026   16028   16027   16029   16031   16030   16032
   16034   16033   16035   16037   16036   16038   16040   16039   16041
   16043   16042   16044   16046   16045   16047   16049   16048   16050
   16052   16051   16053   16055   16054   16056   16058   16057   16059
   16061   16060   16062   16064   16063   16065   16067   16066   16068
   16070   16069   16071   16073   16072   16074   16076   16075   16077
   16079   16078   16080   16082   16081   16083   16085   16084   16086
   16088   16087   16089   16091   16090   16092   16094   16093   16095
   16097   16096   16098   16100   16099   16101   16103   16102   16104
   16106   16105   16107   16109   16108   16110   16112   16111   16113
   16115   16114   16116   16118   16117   16119   16121   16120   16122
   16124   16123   16125   16127   16126   16128   16130   16129   16131
   16133   16132   16134   16136   16135   16137   16139   16138   16140
   16142   16141   16143   16145   16144   16146   16148   16147   16149
   16151   16150   16152   16154   16153   16155   16157   16156   16158
   16160   16159   16161   16163   16162   16164   16166   16165   16167
   16169   16168   16170   16172   16171   16173   16175   16174   16176
   16178   16177   16179   16181   16180   16182   16184   16183   16185
   16187   16186   16188   16190   16189   16191   16193   16192   16194
   16196   16195   16197   16199   16198   16200   16202   16201   16203
   16205   16204   16206   16208   16207   16209   16211   16210   16212
   16214   16213   16215   16217   16216   16218   16220   16219   16221
   16223   16222   16224   16226   16225   16227   16229   16228   16230
   16232   16231   16233   16235   16234   16236   16238   16237   16239
   16241   16240   16242   16244   16243   16245   16247   16246   16248
   16250   16249   16251   16253   16252   16254   16256   16255   16257
   16259   16258   16260   16262   16261   16263   16265   16264   16266
   16268   16267   16269   16271   16270   16272   16274   16273   16275
   16277   16276   16278   16280   16279   16281   16283   16282   16284
   16286   16285   16287   16289   16288   16290   16292   16291   16293
   16295   16294   16296   16298   16297   16299   16301   16300   16302
   16304   16303   16305   16307   16306   16308   16310   16309   16311
   16313   16312   16314   16316   16315   16317   16319   16318   16320
   16322   16321   16323   16325   16324   16326   16328   16327   16329
   16331   16330   16332   16334   16333   16335   16337   16336   16338
   16340   16339   16341   16343   16342   16344   16346   16345   16347
   16349   16348   16350   16352   16351   16353   16355   16354   16356
   16358   16357   16359   16361   16360   16362   16364   16363   16365
   16367   16366   16368   16370   16369   16371   16373   16372   16374
   16376   16375   16377   16379   16378   16380   16382   16381   16383
   16385   16384   16386   16388   16387   16389   16391   16390   16392
   16394   16393   16395   16397   16396   16398   16400   16399   16401
   16403   16402   16404   16406   16405   16407   16409   16408   16410
   16412   16411   16413   16415   16414   16416   16418   16417   16419
   16421   16420   16422   16424   16423   16425   16427   16426   16428
   16430   16429   16431   16433   16432   16434   16436   16435   16437
   16439   16438   16440   16442   16441   16443   16445   16444   16446
   16448   16447   16449   16451   16450   16452   16454   16453   16455
   16457   16456   16458   16460   16459   16461   16463   16462   16464
   16466   16465   16467   16469   16468   16470   16472   16471   16473
   16475   16474   16476   16478   16477   16479   16481   16480   16482
   16484   16483   16485   16487   16486   16488   16490   16489   16491
   16493   16492   16494   16496   16495   16497   16499   16498   16500
   16502   16501   16503   16505   16504   16506   16508   16507   16509
   16511   16510   16512   16514   16513   16515   16517   16516   16518
   16520   16519   16521   16523   16522   16524   16526   16525   16527
   16529   16528   16530   16532   16531   16533   16535   16534   16536
   16538   16537   16539   16541   16540   16542   16544   16543   16545
   16547   16546   16548   16550   16549   16551   16553   16552   16554
   16556   16555   16557   16559   16558   16560   16562   16561   16563
   16565   16564   16566   16568   16567   16569   16571   16570   16572
   16574   16573   16575   16577   16576   16578   16580   16579   16581
   16583   16582   16584   16586   16585   16587   16589   16588   16590
   16592   16591   16593   16595   16594   16596   16598   16597   16599
   16601   16600   16602   16604   16603   16605   16607   16606   16608
   16610   16609   16611   16613   16612   16614   16616   16615   16617
   16619   16618   16620   16622   16621   16623   16625   16624   16626
   16628   16627   16629   16631   16630   16632   16634   16633   16635
   16637   16636   16638   16640   16639   16641   16643   16642   16644
   16646   16645   16647   16649   16648   16650   16652   16651   16653
   16655   16654   16656   16658   16657   16659   16661   16660   16662
   16664   16663   16665   16667   16666   16668   16670   16669   16671
   16673   16672   16674   16676   16675   16677   16679   16678   16680
   16682   16681   16683   16685   16684   16686   16688   16687   16689
   16691   16690   16692   16694   16693   16695   16697   16696   16698
   16700   16699   16701   16703   16702   16704   16706   16705   16707
   16709   16708   16710   16712   16711   16713   16715   16714   16716
   16718   16717   16719   16721   16720   16722   16724   16723   16725
   16727   16726   16728   16730   16729   16731   16733   16732   16734
   16736   16735   16737   16739   16738   16740   16742   16741   16743
   16745   16744   16746   16748   16747   16749   16751   16750   16752
   16754   16753   16755   16757   16756   16758   16760   16759   16761
   16763   16762   16764   16766   16765   16767   16769   16768   16770
   16772   16771   16773   16775   16774   16776   16778   16777   16779
   16781   16780   16782   16784   16783   16785   16787   16786   16788
   16790   16789   16791   16793   16792   16794   16796   16795   16797
   16799   16798   16800   16802   16801   16803   16805   16804   16806
   16808   16807   16809   16811   16810   16812   16814   16813   16815
   16817   16816   16818   16820   16819   16821   16823   16822   16824
   16826   16825   16827   16829   16828   16830   16832   16831   16833
   16835   16834   16836   16838   16837   16839   16841   16840   16842
   16844   16843   16845   16847   16846   16848   16850   16849   16851
   16853   16852   16854   16856   16855   16857   16859   16858   16860
   16862   16861   16863   16865   16864   16866   16868   16867   16869
   16871   16870   16872   16874   16873   16875   16877   16876   16878
   16880   16879   16881   16883   16882   16884   16886   16885   16887
   16889   16888   16890   16892   16891   16893   16895   16894   16896
   16898   16897   16899   16901   16900   16902   16904   16903   16905
   16907   16906   16908   16910   16909   16911   16913   16912   16914
   16916   16915   16917   16919   16918   16920   16922   16921   16923
   16925   16924   16926   16928   16927   16929   16931   16930   16932
   16934   16933   16935   16937   16936   16938   16940   16939   16941
   16943   16942   16944   16946   16945   16947   16949   16948   16950
   16952   16951   16953   16955   16954   16956   16958   16957   16959
   16961   16960   16962   16964   16963   16965   16967   16966   16968
   16970   16969   16971   16973   16972   16974   16976   16975   16977
   16979   16978   16980   16982   16981   16983   16985   16984   16986
   16988   16987   16989   16991   16990   16992   16994   16993   16995
   16997   16996   16998   17000   16999   17001   17003   17002   17004
   17006   17005   17007   17009   17008   17010   17012   17011   17013
   17015   17014   17016   17018   17017   17019   17021   17020   17022
   17024   17023   17025   17027   17026   17028   17030   17029   17031
   17033   17032   17034   17036   17035   17037   17039   17038   17040
   17042   17041   17043   17045   17044   17046   17048   17047   17049
   17051   17050   17052   17054   17053   17055   17057   17056   17058
   17060   17059   17061   17063   17062   17064   17066   17065   17067
   17069   17068   17070   17072   17071   17073   17075   17074   17076
   17078   17077   17079   17081   17080   17082   17084   17083   17085
   17087   17086   17088   17090   17089   17091   17093   17092   17094
   17096   17095   17097   17099   17098   17100   17102   17101   17103
   17105   17104   17106   17108   17107   17109   17111   17110   17112
   17114   17113   17115   17117   17116   17118   17120   17119   17121
   17123   17122   17124   17126   17125   17127   17129   17128   17130
   17132   17131   17133   17135   17134   17136   17138   17137   17139
   17141   17140   17142   17144   17143   17145   17147   17146   17148
   17150   17149   17151   17153   17152   17154   17156   17155   17157
   17159   17158   17160   17162   17161   17163   17165   17164   17166
   17168   17167   17169   17171   17170   17172   17174   17173   17175
   17177   17176   17178   17180   17179   17181   17183   17182   17184
   17186   17185   17187   17189   17188   17190   17192   17191   17193
   17195   17194   17196   17198   17197   17199   17201   17200   17202
   17204   17203   17205   17207   17206   17208   17210   17209   17211
   17213   17212   17214   17216   17215   17217   17219   17218   17220
   17222   17221   17223   17225   17224   17226   17228   17227   17229
   17231   17230   17232   17234   17233   17235   17237   17236   17238
   17240   17239   17241   17243   17242   17244   17246   17245   17247
   17249   17248   17250   17252   17251   17253   17255   17254   17256
   17258   17257   17259   17261   17260   17262   17264   17263   17265
   17267   17266   17268   17270   17269   17271   17273   17272   17274
   17276   17275   17277   17279   17278   17280   17282   17281   17283
   17285   17284   17286   17288   17287   17289   17291   17290   17292
   17294   17293   17295   17297   17296   17298   17300   17299   17301
   17303   17302   17304   17306   17305   17307   17309   17308   17310
   17312   17311   17313   17315   17314   17316   17318   17317   17319
   17321   17320   17322   17324   17323   17325   17327   17326   17328
   17330   17329   17331   17333   17332   17334   17336   17335   17337
   17339   17338   17340   17342   17341   17343   17345   17344   17346
   17348   17347   17349   17351   17350   17352   17354   17353   17355
   17357   17356   17358   17360   17359   17361   17363   17362   17364
   17366   17365   17367   17369   17368   17370   17372   17371   17373
   17375   17374   17376   17378   17377   17379   17381   17380   17382
   17384   17383   17385   17387   17386   17388   17390   17389   17391
   17393   17392   17394   17396   17395   17397   17399   17398   17400
   17402   17401   17403   17405   17404   17406   17408   17407   17409
   17411   17410   17412   17414   17413   17415   17417   17416   17418
   17420   17419   17421   17423   17422   17424   17426   17425   17427
   17429   17428   17430   17432   17431   17433   17435   17434   17436
   17438   17437   17439   17441   17440   17442   17444   17443   17445
   17447   17446   17448   17450   17449   17451   17453   17452   17454
   17456   17455   17457   17459   17458   17460   17462   17461   17463
   17465   17464   17466   17468   17467   17469   17471   17470   17472
   17474   17473   17475   17477   17476   17478   17480   17479   17481
   17483   17482   17484   17486   17485   17487   17489   17488   17490
   17492   17491   17493   17495   17494   17496   17498   17497   17499
   17501   17500   17502   17504   17503   17505   17507   17506   17508
   17510   17509   17511   17513   17512   17514   17516   17515   17517
   17519   17518   17520   17522   17521   17523   17525   17524   17526
   17528   17527   17529   17531   17530   17532   17534   17533   17535
   17537   17536   17538   17540   17539   17541   17543   17542   17544
   17546   17545   17547   17549   17548   17550   17552   17551   17553
   17555   17554   17556   17558   17557   17559   17561   17560   17562
   17564   17563   17565   17567   17566   17568   17570   17569   17571
   17573   17572   17574   17576   17575   17577   17579   17578   17580
   17582   17581   17583   17585   17584   17586   17588   17587   17589
   17591   17590   17592   17594   17593   17595   17597   17596   17598
   17600   17599   17601   17603   17602   17604   17606   17605   17607
   17609   17608   17610   17612   17611   17613   17615   17614   17616
   17618   17617   17619   17621   17620   17622   17624   17623   17625
   17627   17626   17628   17630   17629   17631   17633   17632   17634
   17636   17635   17637   17639   17638   17640   17642   17641   17643
   17645   17644   17646   17648   17647   17649   17651   17650   17652
   17654   17653   17655   17657   17656   17658   17660   17659   17661
   17663   17662   17664   17666   17665   17667   17669   17668   17670
   17672   17671   17673   17675   17674   17676   17678   17677   17679
   17681   17680   17682   17684   17683   17685   17687   17686   17688
   17690   17689   17691   17693   17692   17694   17696   17695   17697
   17699   17698   17700   17702   17701   17703   17705   17704   17706
   17708   17707   17709   17711   17710   17712   17714   17713   17715
   17717   17716   17718   17720   17719   17721   17723   17722   17724
   17726   17725   17727   17729   17728   17730   17732   17731   17733
   17735   17734   17736   17738   17737   17739   17741   17740   17742
   17744   17743   17745   17747   17746   17748   17750   17749   17751
   17753   17752   17754   17756   17755   17757   17759   17758   17760
   17762   17761   17763   17765   17764   17766   17768   17767   17769
   17771   17770   17772   17774   17773   17775   17777   17776   17778
   17780   17779   17781   17783   17782   17784   17786   17785   17787
   17789   17788   17790   17792   17791   17793   17795   17794   17796
   17798   17797   17799   17801   17800   17802   17804   17803   17805
   17807   17806   17808   17810   17809   17811   17813   17812   17814
   17816   17815   17817   17819   17818   17820   17822   17821   17823
   17825   17824   17826   17828   17827   17829   17831   17830   17832
   17834   17833   17835   17837   17836   17838   17840   17839   17841
   17843   17842   17844   17846   17845   17847   17849   17848   17850
   17852   17851   17853   17855   17854   17856   17858   17857   17859
   17861   17860   17862   17864   17863   17865   17867   17866   17868
   17870   17869   17871   17873   17872   17874   17876   17875   17877
   17879   17878   17880   17882   17881   17883   17885   17884   17886
   17888   17887   17889   17891   17890   17892   17894   17893   17895
   17897   17896   17898   17900   17899   17901   17903   17902   17904
   17906   17905   17907   17909   17908   17910   17912   17911   17913
   17915   17914   17916   17918   17917   17919   17921   17920   17922
   17924   17923   17925   17927   17926   17928   17930   17929   17931
   17933   17932   17934   17936   17935   17937   17939   17938   17940
   17942   17941   17943   17945   17944   17946   17948   17947   17949
   17951   17950   17952   17954   17953   17955   17957   17956   17958
   17960   17959   17961   17963   17962   17964   17966   17965   17967
   17969   17968   17970   17972   17971   17973   17975   17974   17976
   17978   17977   17979   17981   17980   17982   17984   17983   17985
   17987   17986   17988   17990   17989   17991   17993   17992   17994
   17996   17995   17997   17999   17998   18000   18002   18001   18003
   18005   18004   18006   18008   18007   18009   18011   18010   18012
   18014   18013   18015   18017   18016   18018   18020   18019   18021
   18023   18022   18024   18026   18025   18027   18029   18028   18030
   18032   18031   18033   18035   18034   18036   18038   18037   18039
   18041   18040   18042   18044   18043   18045   18047   18046   18048
   18050   18049   18051   18053   18052   18054   18056   18055   18057
   18059   18058   18060   18062   18061   18063   18065   18064   18066
   18068   18067   18069   18071   18070   18072   18074   18073   18075
   18077   18076   18078   18080   18079   18081   18083   18082   18084
   18086   18085   18087   18089   18088   18090   18092   18091   18093
   18095   18094   18096   18098   18097   18099   18101   18100   18102
   18104   18103   18105   18107   18106   18108   18110   18109   18111
   18113   18112   18114   18116   18115   18117   18119   18118   18120
   18122   18121   18123   18125   18124   18126   18128   18127   18129
   18131   18130   18132   18134   18133   18135   18137   18136   18138
   18140   18139   18141   18143   18142   18144   18146   18145   18147
   18149   18148   18150   18152   18151   18153   18155   18154   18156
   18158   18157   18159   18161   18160   18162   18164   18163   18165
   18167   18166   18168   18170   18169   18171   18173   18172   18174
   18176   18175   18177   18179   18178   18180   18182   18181   18183
   18185   18184   18186   18188   18187   18189   18191   18190   18192
   18194   18193   18195   18197   18196   18198   18200   18199   18201
   18203   18202   18204   18206   18205   18207   18209   18208   18210
   18212   18211   18213   18215   18214   18216   18218   18217   18219
   18221   18220   18222   18224   18223   18225   18227   18226   18228
   18230   18229   18231   18233   18232   18234   18236   18235   18237
   18239   18238   18240   18242   18241   18243   18245   18244   18246
   18248   18247   18249   18251   18250   18252   18254   18253   18255
   18257   18256   18258   18260   18259   18261   18263   18262   18264
   18266   18265   18267   18269   18268   18270   18272   18271   18273
   18275   18274   18276   18278   18277   18279   18281   18280   18282
   18284   18283   18285   18287   18286   18288   18290   18289   18291
   18293   18292   18294   18296   18295   18297   18299   18298   18300
   18302   18301   18303   18305   18304   18306   18308   18307   18309
   18311   18310   18312   18314   18313   18315   18317   18316   18318
   18320   18319   18321   18323   18322   18324   18326   18325   18327
   18329   18328   18330   18332   18331   18333   18335   18334   18336
   18338   18337   18339   18341   18340   18342   18344   18343   18345
   18347   18346   18348   18350   18349   18351   18353   18352   18354
   18356   18355   18357   18359   18358   18360   18362   18361   18363
   18365   18364   18366   18368   18367   18369   18371   18370   18372
   18374   18373   18375   18377   18376   18378   18380   18379   18381
   18383   18382   18384   18386   18385   18387   18389   18388   18390
   18392   18391   18393   18395   18394   18396   18398   18397   18399
   18401   18400   18402   18404   18403   18405   18407   18406   18408
   18410   18409   18411   18413   18412   18414   18416   18415   18417
   18419   18418   18420   18422   18421   18423   18425   18424   18426
   18428   18427   18429   18431   18430   18432   18434   18433   18435
   18437   18436   18438   18440   18439   18441   18443   18442   18444
   18446   18445   18447   18449   18448   18450   18452   18451   18453
   18455   18454   18456   18458   18457   18459   18461   18460   18462
   18464   18463   18465   18467   18466   18468   18470   18469   18471
   18473   18472   18474   18476   18475   18477   18479   18478   18480
   18482   18481   18483   18485   18484   18486   18488   18487   18489
   18491   18490   18492   18494   18493   18495   18497   18496   18498
   18500   18499   18501   18503   18502   18504   18506   18505   18507
   18509   18508   18510   18512   18511   18513   18515   18514   18516
   18518   18517   18519   18521   18520   18522   18524   18523   18525
   18527   18526   18528   18530   18529   18531   18533   18532   18534
   18536   18535   18537   18539   18538   18540   18542   18541   18543
   18545   18544   18546   18548   18547   18549   18551   18550   18552
   18554   18553   18555   18557   18556   18558   18560   18559   18561
   18563   18562   18564   18566   18565   18567   18569   18568   18570
   18572   18571   18573   18575   18574   18576   18578   18577   18579
   18581   18580   18582   18584   18583   18585   18587   18586   18588
   18590   18589   18591   18593   18592   18594   18596   18595   18597
   18599   18598   18600   18602   18601   18603   18605   18604   18606
   18608   18607   18609   18611   18610   18612   18614   18613   18615
   18617   18616   18618   18620   18619   18621   18623   18622   18624
   18626   18625   18627   18629   18628   18630   18632   18631   18633
   18635   18634   18636   18638   18637   18639   18641   18640   18642
   18644   18643   18645   18647   18646   18648   18650   18649   18651
   18653   18652   18654   18656   18655   18657   18659   18658   18660
   18662   18661   18663   18665   18664   18666   18668   18667   18669
   18671   18670   18672   18674   18673   18675   18677   18676   18678
   18680   18679   18681   18683   18682   18684   18686   18685   18687
   18689   18688   18690   18692   18691   18693   18695   18694   18696
   18698   18697   18699   18701   18700   18702   18704   18703   18705
   18707   18706   18708   18710   18709   18711   18713   18712   18714
   18716   18715   18717   18719   18718   18720   18722   18721   18723
   18725   18724   18726   18728   18727   18729   18731   18730   18732
   18734   18733   18735   18737   18736   18738   18740   18739   18741

    5443 !NPHI: dihedrals
       1       5       7      10       1       5       7       8
       1       5       7       9       1       5      13      15
       1       5      13      14       2       1       5       7
       2       1       5      13       2       1       5       6
       3       1       5       7       3       1       5      13
       3       1       5       6       4       1       5       7
       4       1       5      13       4       1       5       6
       5      13      15      19       5      13      15      16
       5       7      10      12       5       7      10      11
       6       5       7      10       6       5       7       8
       6       5       7       9       6       5      13      15
       6       5      13      14       7       5      13      15
       7       5      13      14       8       7       5      13
       8       7      10      12       8       7      10      11
       9       7       5      13       9       7      10      12
       9       7      10      11      10       7       5      13
      13      15      19      27      13      15      19      21
      13      15      19      20      13      15      16      24
      13      15      16      17      13      15      16      18
      14      13      15      19      14      13      15      16
      15      19      27      29      15      19      27      28
      15      19      21      24      15      19      21      22
      15      19      21      23      15      16      24      21
      15      16      24      25      15      16      24      26
      16      24      21      19      16      24      21      22
      16      24      21      23      16      15      19      27
      16      15      19      21      16      15      19      20
      17      16      24      21      17      16      24      25
      17      16      24      26      17      16      15      19
      18      16      24      21      18      16      24      25
      18      16      24      26      18      16      15      19
      19      27      29      30      19      27      29      31
      19      21      24      25      19      21      24      26
      19      15      16      24      20      19      27      29
      20      19      27      28      20      19      21      24
      20      19      21      22      20      19      21      23
      21      19      27      29      21      19      27      28
      22      21      19      27      22      21      24      25
      22      21      24      26      23      21      19      27
      23      21      24      25      23      21      24      26
      24      21      19      27      27      29      31      33
      27      29      31      49      27      29      31      32
      28      27      29      30      28      27      29      31
      29      31      33      36      29      31      33      34
      29      31      33      35      29      31      49      51
      29      31      49      50      30      29      31      33
      30      29      31      49      30      29      31      32
      31      49      51      52      31      49      51      53
      31      33      36      39      31      33      36      37
      31      33      36      38      32      31      33      36
      32      31      33      34      32      31      33      35
      32      31      49      51      32      31      49      50
      33      36      39      42      33      36      39      40
      33      36      39      41      33      31      49      51
      33      31      49      50      34      33      31      49
      34      33      36      39      34      33      36      37
      34      33      36      38      35      33      31      49
      35      33      36      39      35      33      36      37
      35      33      36      38      36      39      42      45
      36      39      42      43      36      39      42      44
      36      33      31      49      37      36      39      42
      37      36      39      40      37      36      39      41
      38      36      39      42      38      36      39      40
      38      36      39      41      39      42      45      46
      39      42      45      47      39      42      45      48
      40      39      42      45      40      39      42      43
      40      39      42      44      41      39      42      45
      41      39      42      43      41      39      42      44
      43      42      45      46      43      42      45      47
      43      42      45      48      44      42      45      46
      44      42      45      47      44      42      45      48
      49      51      53      55      49      51      53      73
      49      51      53      54      50      49      51      52
      50      49      51      53      51      53      55      58
      51      53      55      56      51      53      55      57
      51      53      73      75      51      53      73      74
      52      51      53      55      52      51      53      73
      52      51      53      54      53      73      75      76
      53      73      75      77      53      55      58      61
      53      55      58      59      53      55      58      60
      54      53      55      58      54      53      55      56
      54      53      55      57      54      53      73      75
      54      53      73      74      55      58      61      64
      55      58      61      62      55      58      61      63
      55      53      73      75      55      53      73      74
      56      55      53      73      56      55      58      61
      56      55      58      59      56      55      58      60
      57      55      53      73      57      55      58      61
      57      55      58      59      57      55      58      60
      58      61      64      66      58      61      64      65
      58      55      53      73      59      58      61      64
      59      58      61      62      59      58      61      63
      60      58      61      64      60      58      61      62
      60      58      61      63      61      64      66      70
      61      64      66      67      62      61      64      66
      62      61      64      65      63      61      64      66
      63      61      64      65      64      66      70      71
      64      66      70      72      64      66      67      68
      64      66      67      69      65      64      66      70
      65      64      66      67      67      66      70      71
      67      66      70      72      68      67      66      70
      69      67      66      70      73      75      77      79
      73      75      77      92      73      75      77      78
      74      73      75      76      74      73      75      77
      75      77      79      82      75      77      79      80
      75      77      79      81      75      77      92      94
      75      77      92      93      76      75      77      79
      76      75      77      92      76      75      77      78
      77      92      94      95      77      92      94      96
      77      79      82      84      77      79      82      88
      77      79      82      83      78      77      79      82
      78      77      79      80      78      77      79      81
      78      77      92      94      78      77      92      93
      79      82      84      85      79      82      84      86
      79      82      84      87      79      82      88      89
      79      82      88      90      79      82      88      91
      79      77      92      94      79      77      92      93
      80      79      77      92      80      79      82      84
      80      79      82      88      80      79      82      83
      81      79      77      92      81      79      82      84
      81      79      82      88      81      79      82      83
      82      79      77      92      83      82      84      85
      83      82      84      86      83      82      84      87
      83      82      88      89      83      82      88      90
      83      82      88      91      84      82      88      89
      84      82      88      90      84      82      88      91
      85      84      82      88      86      84      82      88
      87      84      82      88      92      94      96      98
      92      94      96     113      92      94      96      97
      93      92      94      95      93      92      94      96
      94      96      98     101      94      96      98      99
      94      96      98     100      94      96     113     115
      94      96     113     114      95      94      96      98
      95      94      96     113      95      94      96      97
      96     113     115     116      96     113     115     117
      96      98     101     109      96      98     101     102
      97      96      98     101      97      96      98      99
      97      96      98     100      97      96     113     115
      97      96     113     114      98     101     109     110
      98     101     109     111      98     101     102     104
      98     101     102     103      98      96     113     115
      98      96     113     114      99      98      96     113
      99      98     101     109      99      98     101     102
     100      98      96     113     100      98     101     109
     100      98     101     102     101     109     111     106
     101     109     111     112     101     102     104     105
     101     102     104     106     101      98      96     113
     102     104     106     111     102     104     106     107
     102     101     109     110     102     101     109     111
     103     102     104     105     103     102     104     106
     103     102     101     109     104     106     111     112
     104     106     111     109     104     106     107     108
     104     102     101     109     105     104     106     111
     105     104     106     107     106     111     109     110
     107     106     111     112     107     106     111     109
     108     107     106     111     110     109     111     112
     113     115     117     119     113     115     117     124
     113     115     117     118     114     113     115     116
     114     113     115     117     115     117     119     122
     115     117     119     120     115     117     119     121
     115     117     124     126     115     117     124     125
     116     115     117     119     116     115     117     124
     116     115     117     118     117     124     126     127
     117     124     126     128     117     119     122     123
     118     117     119     122     118     117     119     120
     118     117     119     121     118     117     124     126
     118     117     124     125     119     117     124     126
     119     117     124     125     120     119     117     124
     120     119     122     123     121     119     117     124
     121     119     122     123     122     119     117     124
     124     126     128     130     124     126     128     146
     124     126     128     129     125     124     126     127
     125     124     126     128     126     128     130     133
     126     128     130     131     126     128     130     132
     126     128     146     148     126     128     146     147
     127     126     128     130     127     126     128     146
     127     126     128     129     128     146     148     149
     128     146     148     150     128     130     133     136
     128     130     133     134     128     130     133     135
     129     128     130     133     129     128     130     131
     129     128     130     132     129     128     146     148
     129     128     146     147     130     133     136     139
     130     133     136     137     130     133     136     138
     130     128     146     148     130     128     146     147
     131     130     128     146     131     130     133     136
     131     130     133     134     131     130     133     135
     132     130     128     146     132     130     133     136
     132     130     133     134     132     130     133     135
     133     136     139     142     133     136     139     140
     133     136     139     141     133     130     128     146
     134     133     136     139     134     133     136     137
     134     133     136     138     135     133     136     139
     135     133     136     137     135     133     136     138
     136     139     142     143     136     139     142     144
     136     139     142     145     137     136     139     142
     137     136     139     140     137     136     139     141
     138     136     139     142     138     136     139     140
     138     136     139     141     140     139     142     143
     140     139     142     144     140     139     142     145
     141     139     142     143     141     139     142     144
     141     139     142     145     146     148     150     152
     146     148     150     160     146     148     150     151
     147     146     148     149     147     146     148     150
     148     150     152     155     148     150     152     153
     148     150     152     154     148     150     160     162
     148     150     160     161     149     148     150     152
     149     148     150     160     149     148     150     151
     150     160     162     163     150     160     162     164
     150     152     155     157     150     152     155     156
     151     150     152     155     151     150     152     153
     151     150     152     154     151     150     160     162
     151     150     160     161     152     155     157     158
     152     155     157     159     152     150     160     162
     152     150     160     161     153     152     150     160
     153     152     155     157     153     152     155     156
     154     152     150     160     154     152     155     157
     154     152     155     156     155     152     150     160
     156     155     157     158     156     155     157     159
     160     162     164     167     160     162     164     165
     160     162     164     166     161     160     162     163
     161     160     162     164     162     164     167     169
     162     164     167     168     163     162     164     167
     163     162     164     165     163     162     164     166
     164     167     169     170     164     167     169     171
     165     164     167     169     165     164     167     168
     166     164     167     169     166     164     167     168
     167     169     171     174     167     169     171     172
     167     169     171     173     168     167     169     170
     168     167     169     171     169     171     174     176
     169     171     174     175     170     169     171     174
     170     169     171     172     170     169     171     173
     171     174     176     177     171     174     176     178
     172     171     174     176     172     171     174     175
     173     171     174     176     173     171     174     175
     174     176     178     180     174     176     178     194
     174     176     178     179     175     174     176     177
     175     174     176     178     176     178     180     183
     176     178     180     181     176     178     180     182
     176     178     194     196     176     178     194     195
     177     176     178     180     177     176     178     194
     177     176     178     179     178     194     196     197
     178     194     196     198     178     180     183     190
     178     180     183     184     179     178     180     183
     179     178     180     181     179     178     180     182
     179     178     194     196     179     178     194     195
     180     183     190     191     180     183     190     192
     180     183     184     186     180     183     184     185
     180     178     194     196     180     178     194     195
     181     180     178     194     181     180     183     190
     181     180     183     184     182     180     178     194
     182     180     183     190     182     180     183     184
     183     190     192     188     183     190     192     193
     183     184     186     187     183     184     186     188
     183     180     178     194     184     186     188     192
     184     186     188     189     184     183     190     191
     184     183     190     192     185     184     186     187
     185     184     186     188     185     184     183     190
     186     188     192     190     186     188     192     193
     186     184     183     190     187     186     188     192
     187     186     188     189     188     192     190     191
     189     188     192     190     189     188     192     193
     191     190     192     193     194     196     198     200
     194     196     198     214     194     196     198     199
     195     194     196     197     195     194     196     198
     196     198     200     203     196     198     200     201
     196     198     200     202     196     198     214     216
     196     198     214     215     197     196     198     200
     197     196     198     214     197     196     198     199
     198     214     216     217     198     214     216     218
     198     200     203     210     198     200     203     204
     199     198     200     203     199     198     200     201
     199     198     200     202     199     198     214     216
     199     198     214     215     200     203     210     211
     200     203     210     212     200     203     204     206
     200     203     204     205     200     198     214     216
     200     198     214     215     201     200     198     214
     201     200     203     210     201     200     203     204
     202     200     198     214     202     200     203     210
     202     200     203     204     203     210     212     208
     203     210     212     213     203     204     206     207
     203     204     206     208     203     200     198     214
     204     206     208     212     204     206     208     209
     204     203     210     211     204     203     210     212
     205     204     206     207     205     204     206     208
     205     204     203     210     206     208     212     210
     206     208     212     213     206     204     203     210
     207     206     208     212     207     206     208     209
     208     212     210     211     209     208     212     210
     209     208     212     213     211     210     212     213
     214     216     218     220     214     216     218     233
     214     216     218     219     215     214     216     217
     215     214     216     218     216     218     220     223
     216     218     220     221     216     218     220     222
     216     218     233     235     216     218     233     234
     217     216     218     220     217     216     218     233
     217     216     218     219     218     233     235     236
     218     233     235     237     218     220     223     225
     218     220     223     229     218     220     223     224
     219     218     220     223     219     218     220     221
     219     218     220     222     219     218     233     235
     219     218     233     234     220     223     225     226
     220     223     225     227     220     223     225     228
     220     223     229     230     220     223     229     231
     220     223     229     232     220     218     233     235
     220     218     233     234     221     220     218     233
     221     220     223     225     221     220     223     229
     221     220     223     224     222     220     218     233
     222     220     223     225     222     220     223     229
     222     220     223     224     223     220     218     233
     224     223     225     226     224     223     225     227
     224     223     225     228     224     223     229     230
     224     223     229     231     224     223     229     232
     225     223     229     230     225     223     229     231
     225     223     229     232     226     225     223     229
     227     225     223     229     228     225     223     229
     233     235     237     239     233     235     237     257
     233     235     237     238     234     233     235     236
     234     233     235     237     235     237     239     242
     235     237     239     240     235     237     239     241
     235     237     257     259     235     237     257     258
     236     235     237     239     236     235     237     257
     236     235     237     238     237     257     259     260
     237     257     259     261     237     239     242     245
     237     239     242     243     237     239     242     244
     238     237     239     242     238     237     239     240
     238     237     239     241     238     237     257     259
     238     237     257     258     239     242     245     248
     239     242     245     246     239     242     245     247
     239     237     257     259     239     237     257     258
     240     239     237     257     240     239     242     245
     240     239     242     243     240     239     242     244
     241     239     237     257     241     239     242     245
     241     239     242     243     241     239     242     244
     242     245     248     250     242     245     248     249
     242     239     237     257     243     242     245     248
     243     242     245     246     243     242     245     247
     244     242     245     248     244     242     245     246
     244     242     245     247     245     248     250     254
     245     248     250     251     246     245     248     250
     246     245     248     249     247     245     248     250
     247     245     248     249     248     250     254     255
     248     250     254     256     248     250     251     252
     248     250     251     253     249     248     250     254
     249     248     250     251     251     250     254     255
     251     250     254     256     252     251     250     254
     253     251     250     254     257     259     261     263
     257     259     261     276     257     259     261     262
     258     257     259     260     258     257     259     261
     259     261     263     269     259     261     263     265
     259     261     263     264     259     261     276     278
     259     261     276     277     260     259     261     263
     260     259     261     276     260     259     261     262
     261     276     278     279     261     276     278     280
     261     263     269     272     261     263     269     270
     261     263     269     271     261     263     265     266
     261     263     265     267     261     263     265     268
     262     261     263     269     262     261     263     265
     262     261     263     264     262     261     276     278
     262     261     276     277     263     269     272     273
     263     269     272     274     263     269     272     275
     263     261     276     278     263     261     276     277
     264     263     261     276     264     263     269     272
     264     263     269     270     264     263     269     271
     264     263     265     266     264     263     265     267
     264     263     265     268     265     263     261     276
     265     263     269     272     265     263     269     270
     265     263     269     271     266     265     263     269
     267     265     263     269     268     265     263     269
     269     263     261     276     270     269     272     273
     270     269     272     274     270     269     272     275
     271     269     272     273     271     269     272     274
     271     269     272     275     276     278     280     282
     276     278     280     293     276     278     280     281
     277     276     278     279     277     276     278     280
     278     280     282     286     278     280     282     283
     278     280     282     284     278     280     293     295
     278     280     293     294     279     278     280     282
     279     278     280     293     279     278     280     281
     280     293     295     299     280     293     295     296
     280     282     286     285     280     282     286     291
     281     280     282     286     281     280     282     283
     281     280     282     284     281     280     293     295
     281     280     293     294     282     286     285     287
     282     286     291     289     282     286     291     292
     282     280     293     295     282     280     293     294
     283     282     280     293     283     282     286     285
     283     282     286     291     284     282     280     293
     284     282     286     285     284     282     286     291
     285     287     289     291     285     287     289     290
     285     286     291     289     285     286     291     292
     286     291     289     287     286     291     289     290
     286     285     287     289     286     285     287     288
     286     282     280     293     287     289     291     292
     287     285     286     291     288     287     289     291
     288     287     289     290     290     289     291     292
     293     295     299     307     293     295     299     301
     293     295     299     300     293     295     296     304
     293     295     296     297     293     295     296     298
     294     293     295     299     294     293     295     296
     295     299     307     309     295     299     307     308
     295     299     301     304     295     299     301     302
     295     299     301     303     295     296     304     301
     295     296     304     305     295     296     304     306
     296     304     301     299     296     304     301     302
     296     304     301     303     296     295     299     307
     296     295     299     301     296     295     299     300
     297     296     304     301     297     296     304     305
     297     296     304     306     297     296     295     299
     298     296     304     301     298     296     304     305
     298     296     304     306     298     296     295     299
     299     307     309     310     299     307     309     311
     299     301     304     305     299     301     304     306
     299     295     296     304     300     299     307     309
     300     299     307     308     300     299     301     304
     300     299     301     302     300     299     301     303
     301     299     307     309     301     299     307     308
     302     301     299     307     302     301     304     305
     302     301     304     306     303     301     299     307
     303     301     304     305     303     301     304     306
     304     301     299     307     307     309     311     313
     307     309     311     319     307     309     311     312
     308     307     309     310     308     307     309     311
     309     311     313     316     309     311     313     314
     309     311     313     315     309     311     319     321
     309     311     319     320     310     309     311     313
     310     309     311     319     310     309     311     312
     311     319     321     322     311     319     321     323
     311     313     316     318     311     313     316     317
     312     311     313     316     312     311     313     314
     312     311     313     315     312     311     319     321
     312     311     319     320     313     311     319     321
     313     311     319     320     314     313     311     319
     314     313     316     318     314     313     316     317
     315     313     311     319     315     313     316     318
     315     313     316     317     316     313     311     319
     319     321     323     326     319     321     323     324
     319     321     323     325     320     319     321     322
     320     319     321     323     321     323     326     328
     321     323     326     327     322     321     323     326
     322     321     323     324     322     321     323     325
     323     326     328     329     323     326     328     330
     324     323     326     328     324     323     326     327
     325     323     326     328     325     323     326     327
     326     328     330     332     326     328     330     350
     326     328     330     331     327     326     328     329
     327     326     328     330     328     330     332     335
     328     330     332     333     328     330     332     334
     328     330     350     352     328     330     350     351
     329     328     330     332     329     328     330     350
     329     328     330     331     330     350     352     353
     330     350     352     354     330     332     335     338
     330     332     335     336     330     332     335     337
     331     330     332     335     331     330     332     333
     331     330     332     334     331     330     350     352
     331     330     350     351     332     335     338     341
     332     335     338     339     332     335     338     340
     332     330     350     352     332     330     350     351
     333     332     330     350     333     332     335     338
     333     332     335     336     333     332     335     337
     334     332     330     350     334     332     335     338
     334     332     335     336     334     332     335     337
     335     338     341     343     335     338     341     342
     335     332     330     350     336     335     338     341
     336     335     338     339     336     335     338     340
     337     335     338     341     337     335     338     339
     337     335     338     340     338     341     343     347
     338     341     343     344     339     338     341     343
     339     338     341     342     340     338     341     343
     340     338     341     342     341     343     347     348
     341     343     347     349     341     343     344     345
     341     343     344     346     342     341     343     347
     342     341     343     344     344     343     347     348
     344     343     347     349     345     344     343     347
     346     344     343     347     350     352     354     356
     350     352     354     366     350     352     354     355
     351     350     352     353     351     350     352     354
     352     354     356     358     352     354     356     362
     352     354     356     357     352     354     366     368
     352     354     366     367     353     352     354     356
     353     352     354     366     353     352     354     355
     354     366     368     369     354     366     368     370
     354     356     358     359     354     356     358     360
     354     356     358     361     354     356     362     363
     354     356     362     364     354     356     362     365
     355     354     356     358     355     354     356     362
     355     354     356     357     355     354     366     368
     355     354     366     367     356     354     366     368
     356     354     366     367     357     356     354     366
     357     356     358     359     357     356     358     360
     357     356     358     361     357     356     362     363
     357     356     362     364     357     356     362     365
     358     356     354     366     358     356     362     363
     358     356     362     364     358     356     362     365
     359     358     356     362     360     358     356     362
     361     358     356     362     362     356     354     366
     366     368     370     372     366     368     370     378
     366     368     370     371     367     366     368     369
     367     366     368     370     368     370     372     375
     368     370     372     373     368     370     372     374
     368     370     378     380     368     370     378     379
     369     368     370     372     369     368     370     378
     369     368     370     371     370     378     380     381
     370     378     380     382     370     372     375     377
     370     372     375     376     371     370     372     375
     371     370     372     373     371     370     372     374
     371     370     378     380     371     370     378     379
     372     370     378     380     372     370     378     379
     373     372     370     378     373     372     375     377
     373     372     375     376     374     372     370     378
     374     372     375     377     374     372     375     376
     375     372     370     378     378     380     382     385
     378     380     382     383     378     380     382     384
     379     378     380     381     379     378     380     382
     380     382     385     387     380     382     385     386
     381     380     382     385     381     380     382     383
     381     380     382     384     382     385     387     388
     382     385     387     389     383     382     385     387
     383     382     385     386     384     382     385     387
     384     382     385     386     385     387     389     391
     385     387     389     401     385     387     389     390
     386     385     387     388     386     385     387     389
     387     389     391     393     387     389     391     397
     387     389     391     392     387     389     401     403
     387     389     401     402     388     387     389     391
     388     387     389     401     388     387     389     390
     389     401     403     404     389     401     403     405
     389     391     393     394     389     391     393     395
     389     391     393     396     389     391     397     398
     389     391     397     399     389     391     397     400
     390     389     391     393     390     389     391     397
     390     389     391     392     390     389     401     403
     390     389     401     402     391     389     401     403
     391     389     401     402     392     391     389     401
     392     391     393     394     392     391     393     395
     392     391     393     396     392     391     397     398
     392     391     397     399     392     391     397     400
     393     391     389     401     393     391     397     398
     393     391     397     399     393     391     397     400
     394     393     391     397     395     393     391     397
     396     393     391     397     397     391     389     401
     401     403     405     407     401     403     405     425
     401     403     405     406     402     401     403     404
     402     401     403     405     403     405     407     410
     403     405     407     408     403     405     407     409
     403     405     425     427     403     405     425     426
     404     403     405     407     404     403     405     425
     404     403     405     406     405     425     427     428
     405     425     427     429     405     407     410     413
     405     407     410     411     405     407     410     412
     406     405     407     410     406     405     407     408
     406     405     407     409     406     405     425     427
     406     405     425     426     407     410     413     416
     407     410     413     414     407     410     413     415
     407     405     425     427     407     405     425     426
     408     407     405     425     408     407     410     413
     408     407     410     411     408     407     410     412
     409     407     405     425     409     407     410     413
     409     407     410     411     409     407     410     412
     410     413     416     418     410     413     416     417
     410     407     405     425     411     410     413     416
     411     410     413     414     411     410     413     415
     412     410     413     416     412     410     413     414
     412     410     413     415     413     416     418     422
     413     416     418     419     414     413     416     418
     414     413     416     417     415     413     416     418
     415     413     416     417     416     418     422     423
     416     418     422     424     416     418     419     420
     416     418     419     421     417     416     418     422
     417     416     418     419     419     418     422     423
     419     418     422     424     420     419     418     422
     421     419     418     422     425     427     429     431
     425     427     429     440     425     427     429     430
     426     425     427     428     426     425     427     429
     427     429     431     434     427     429     431     432
     427     429     431     433     427     429     440     442
     427     429     440     441     428     427     429     431
     428     427     429     440     428     427     429     430
     429     440     442     443     429     440     442     444
     429     431     434     437     429     431     434     435
     429     431     434     436     430     429     431     434
     430     429     431     432     430     429     431     433
     430     429     440     442     430     429     440     441
     431     434     437     439     431     434     437     438
     431     429     440     442     431     429     440     441
     432     431     429     440     432     431     434     437
     432     431     434     435     432     431     434     436
     433     431     429     440     433     431     434     437
     433     431     434     435     433     431     434     436
     434     431     429     440     435     434     437     439
     435     434     437     438     436     434     437     439
     436     434     437     438     440     442     444     446
     440     442     444     462     440     442     444     445
     441     440     442     443     441     440     442     444
     442     444     446     449     442     444     446     447
     442     444     446     448     442     444     462     464
     442     444     462     463     443     442     444     446
     443     442     444     462     443     442     444     445
     444     462     464     465     444     462     464     466
     444     446     449     452     444     446     449     450
     444     446     449     451     445     444     446     449
     445     444     446     447     445     444     446     448
     445     444     462     464     445     444     462     463
     446     449     452     455     446     449     452     453
     446     449     452     454     446     444     462     464
     446     444     462     463     447     446     444     462
     447     446     449     452     447     446     449     450
     447     446     449     451     448     446     444     462
     448     446     449     452     448     446     449     450
     448     446     449     451     449     452     455     458
     449     452     455     456     449     452     455     457
     449     446     444     462     450     449     452     455
     450     449     452     453     450     449     452     454
     451     449     452     455     451     449     452     453
     451     449     452     454     452     455     458     459
     452     455     458     460     452     455     458     461
     453     452     455     458     453     452     455     456
     453     452     455     457     454     452     455     458
     454     452     455     456     454     452     455     457
     456     455     458     459     456     455     458     460
     456     455     458     461     457     455     458     459
     457     455     458     460     457     455     458     461
     462     464     466     468     462     464     466     473
     462     464     466     467     463     462     464     465
     463     462     464     466     464     466     468     471
     464     466     468     469     464     466     468     470
     464     466     473     475     464     466     473     474
     465     464     466     468     465     464     466     473
     465     464     466     467     466     473     475     476
     466     473     475     477     466     468     471     472
     467     466     468     471     467     466     468     469
     467     466     468     470     467     466     473     475
     467     466     473     474     468     466     473     475
     468     466     473     474     469     468     466     473
     469     468     471     472     470     468     466     473
     470     468     471     472     471     468     466     473
     473     475     477     479     473     475     477     485
     473     475     477     478     474     473     475     476
     474     473     475     477     475     477     479     482
     475     477     479     480     475     477     479     481
     475     477     485     487     475     477     485     486
     476     475     477     479     476     475     477     485
     476     475     477     478     477     485     487     491
     477     485     487     488     477     479     482     484
     477     479     482     483     478     477     479     482
     478     477     479     480     478     477     479     481
     478     477     485     487     478     477     485     486
     479     477     485     487     479     477     485     486
     480     479     477     485     480     479     482     484
     480     479     482     483     481     479     477     485
     481     479     482     484     481     479     482     483
     482     479     477     485     485     487     491     499
     485     487     491     493     485     487     491     492
     485     487     488     496     485     487     488     489
     485     487     488     490     486     485     487     491
     486     485     487     488     487     491     499     501
     487     491     499     500     487     491     493     496
     487     491     493     494     487     491     493     495
     487     488     496     493     487     488     496     497
     487     488     496     498     488     496     493     491
     488     496     493     494     488     496     493     495
     488     487     491     499     488     487     491     493
     488     487     491     492     489     488     496     493
     489     488     496     497     489     488     496     498
     489     488     487     491     490     488     496     493
     490     488     496     497     490     488     496     498
     490     488     487     491     491     499     501     502
     491     499     501     503     491     493     496     497
     491     493     496     498     491     487     488     496
     492     491     499     501     492     491     499     500
     492     491     493     496     492     491     493     494
     492     491     493     495     493     491     499     501
     493     491     499     500     494     493     491     499
     494     493     496     497     494     493     496     498
     495     493     491     499     495     493     496     497
     495     493     496     498     496     493     491     499
     499     501     503     505     499     501     503     516
     499     501     503     504     500     499     501     502
     500     499     501     503     501     503     505     509
     501     503     505     506     501     503     505     507
     501     503     516     518     501     503     516     517
     502     501     503     505     502     501     503     516
     502     501     503     504     503     516     518     519
     503     516     518     520     503     505     509     508
     503     505     509     514     504     503     505     509
     504     503     505     506     504     503     505     507
     504     503     516     518     504     503     516     517
     505     509     508     510     505     509     514     512
     505     509     514     515     505     503     516     518
     505     503     516     517     506     505     503     516
     506     505     509     508     506     505     509     514
     507     505     503     516     507     505     509     508
     507     505     509     514     508     510     512     514
     508     510     512     513     508     509     514     512
     508     509     514     515     509     514     512     510
     509     514     512     513     509     508     510     512
     509     508     510     511     509     505     503     516
     510     512     514     515     510     508     509     514
     511     510     512     514     511     510     512     513
     513     512     514     515     516     518     520     522
     516     518     520     535     516     518     520     521
     517     516     518     519     517     516     518     520
     518     520     522     528     518     520     522     524
     518     520     522     523     518     520     535     537
     518     520     535     536     519     518     520     522
     519     518     520     535     519     518     520     521
     520     535     537     538     520     535     537     539
     520     522     528     531     520     522     528     529
     520     522     528     530     520     522     524     525
     520     522     524     526     520     522     524     527
     521     520     522     528     521     520     522     524
     521     520     522     523     521     520     535     537
     521     520     535     536     522     528     531     532
     522     528     531     533     522     528     531     534
     522     520     535     537     522     520     535     536
     523     522     520     535     523     522     528     531
     523     522     528     529     523     522     528     530
     523     522     524     525     523     522     524     526
     523     522     524     527     524     522     520     535
     524     522     528     531     524     522     528     529
     524     522     528     530     525     524     522     528
     526     524     522     528     527     524     522     528
     528     522     520     535     529     528     531     532
     529     528     531     533     529     528     531     534
     530     528     531     532     530     528     531     533
     530     528     531     534     535     537     539     541
     535     537     539     557     535     537     539     540
     536     535     537     538     536     535     537     539
     537     539     541     544     537     539     541     542
     537     539     541     543     537     539     557     559
     537     539     557     558     538     537     539     541
     538     537     539     557     538     537     539     540
     539     557     559     560     539     557     559     561
     539     541     544     547     539     541     544     545
     539     541     544     546     540     539     541     544
     540     539     541     542     540     539     541     543
     540     539     557     559     540     539     557     558
     541     544     547     550     541     544     547     548
     541     544     547     549     541     539     557     559
     541     539     557     558     542     541     539     557
     542     541     544     547     542     541     544     545
     542     541     544     546     543     541     539     557
     543     541     544     547     543     541     544     545
     543     541     544     546     544     547     550     553
     544     547     550     551     544     547     550     552
     544     541     539     557     545     544     547     550
     545     544     547     548     545     544     547     549
     546     544     547     550     546     544     547     548
     546     544     547     549     547     550     553     554
     547     550     553     555     547     550     553     556
     548     547     550     553     548     547     550     551
     548     547     550     552     549     547     550     553
     549     547     550     551     549     547     550     552
     551     550     553     554     551     550     553     555
     551     550     553     556     552     550     553     554
     552     550     553     555     552     550     553     556
     557     559     561     563     557     559     561     576
     557     559     561     562     558     557     559     560
     558     557     559     561     559     561     563     566
     559     561     563     564     559     561     563     565
     559     561     576     578     559     561     576     577
     560     559     561     563     560     559     561     576
     560     559     561     562     561     576     578     579
     561     576     578     580     561     563     566     568
     561     563     566     572     561     563     566     567
     562     561     563     566     562     561     563     564
     562     561     563     565     562     561     576     578
     562     561     576     577     563     566     568     569
     563     566     568     570     563     566     568     571
     563     566     572     573     563     566     572     574
     563     566     572     575     563     561     576     578
     563     561     576     577     564     563     561     576
     564     563     566     568     564     563     566     572
     564     563     566     567     565     563     561     576
     565     563     566     568     565     563     566     572
     565     563     566     567     566     563     561     576
     567     566     568     569     567     566     568     570
     567     566     568     571     567     566     572     573
     567     566     572     574     567     566     572     575
     568     566     572     573     568     566     572     574
     568     566     572     575     569     568     566     572
     570     568     566     572     571     568     566     572
     576     578     580     582     576     578     580     593
     576     578     580     581     577     576     578     579
     577     576     578     580     578     580     582     585
     578     580     582     583     578     580     582     584
     578     580     593     595     578     580     593     594
     579     578     580     582     579     578     580     593
     579     578     580     581     580     593     595     596
     580     593     595     597     580     582     585     588
     580     582     585     586     580     582     585     587
     581     580     582     585     581     580     582     583
     581     580     582     584     581     580     593     595
     581     580     593     594     582     585     588     590
     582     585     588     589     582     580     593     595
     582     580     593     594     583     582     580     593
     583     582     585     588     583     582     585     586
     583     582     585     587     584     582     580     593
     584     582     585     588     584     582     585     586
     584     582     585     587     585     588     590     591
     585     588     590     592     585     582     580     593
     586     585     588     590     586     585     588     589
     587     585     588     590     587     585     588     589
     589     588     590     591     589     588     590     592
     593     595     597     599     593     595     597     612
     593     595     597     598     594     593     595     596
     594     593     595     597     595     597     599     602
     595     597     599     600     595     597     599     601
     595     597     612     614     595     597     612     613
     596     595     597     599     596     595     597     612
     596     595     597     598     597     612     614     615
     597     612     614     616     597     599     602     604
     597     599     602     608     597     599     602     603
     598     597     599     602     598     597     599     600
     598     597     599     601     598     597     612     614
     598     597     612     613     599     602     604     605
     599     602     604     606     599     602     604     607
     599     602     608     609     599     602     608     610
     599     602     608     611     599     597     612     614
     599     597     612     613     600     599     597     612
     600     599     602     604     600     599     602     608
     600     599     602     603     601     599     597     612
     601     599     602     604     601     599     602     608
     601     599     602     603     602     599     597     612
     603     602     604     605     603     602     604     606
     603     602     604     607     603     602     608     609
     603     602     608     610     603     602     608     611
     604     602     608     609     604     602     608     610
     604     602     608     611     605     604     602     608
     606     604     602     608     607     604     602     608
     612     614     616     618     612     614     616     629
     612     614     616     617     613     612     614     615
     613     612     614     616     614     616     618     621
     614     616     618     619     614     616     618     620
     614     616     629     631     614     616     629     630
     615     614     616     618     615     614     616     629
     615     614     616     617     616     629     631     632
     616     629     631     633     616     618     621     624
     616     618     621     622     616     618     621     623
     617     616     618     621     617     616     618     619
     617     616     618     620     617     616     629     631
     617     616     629     630     618     621     624     626
     618     621     624     625     618     616     629     631
     618     616     629     630     619     618     616     629
     619     618     621     624     619     618     621     622
     619     618     621     623     620     618     616     629
     620     618     621     624     620     618     621     622
     620     618     621     623     621     624     626     627
     621     624     626     628     621     618     616     629
     622     621     624     626     622     621     624     625
     623     621     624     626     623     621     624     625
     625     624     626     627     625     624     626     628
     629     631     633     635     629     631     633     639
     629     631     633     634     630     629     631     632
     630     629     631     633     631     633     635     636
     631     633     635     637     631     633     635     638
     631     633     639     641     631     633     639     640
     632     631     633     635     632     631     633     639
     632     631     633     634     633     639     641     642
     633     639     641     643     634     633     635     636
     634     633     635     637     634     633     635     638
     634     633     639     641     634     633     639     640
     635     633     639     641     635     633     639     640
     636     635     633     639     637     635     633     639
     638     635     633     639     639     641     643     645
     639     641     643     654     639     641     643     644
     640     639     641     642     640     639     641     643
     641     643     645     648     641     643     645     646
     641     643     645     647     641     643     654     656
     641     643     654     655     642     641     643     645
     642     641     643     654     642     641     643     644
     643     654     656     657     643     654     656     658
     643     645     648     651     643     645     648     649
     643     645     648     650     644     643     645     648
     644     643     645     646     644     643     645     647
     644     643     654     656     644     643     654     655
     645     648     651     653     645     648     651     652
     645     643     654     656     645     643     654     655
     646     645     643     654     646     645     648     651
     646     645     648     649     646     645     648     650
     647     645     643     654     647     645     648     651
     647     645     648     649     647     645     648     650
     648     645     643     654     649     648     651     653
     649     648     651     652     650     648     651     653
     650     648     651     652     654     656     658     660
     654     656     658     669     654     656     658     659
     655     654     656     657     655     654     656     658
     656     658     660     663     656     658     660     661
     656     658     660     662     656     658     669     671
     656     658     669     670     657     656     658     660
     657     656     658     669     657     656     658     659
     658     669     671     672     658     669     671     673
     658     660     663     666     658     660     663     664
     658     660     663     665     659     658     660     663
     659     658     660     661     659     658     660     662
     659     658     669     671     659     658     669     670
     660     663     666     668     660     663     666     667
     660     658     669     671     660     658     669     670
     661     660     658     669     661     660     663     666
     661     660     663     664     661     660     663     665
     662     660     658     669     662     660     663     666
     662     660     663     664     662     660     663     665
     663     660     658     669     664     663     666     668
     664     663     666     667     665     663     666     668
     665     663     666     667     669     671     673     675
     669     671     673     693     669     671     673     674
     670     669     671     672     670     669     671     673
     671     673     675     678     671     673     675     676
     671     673     675     677     671     673     693     695
     671     673     693     694     672     671     673     675
     672     671     673     693     672     671     673     674
     673     693     695     696     673     693     695     697
     673     675     678     681     673     675     678     679
     673     675     678     680     674     673     675     678
     674     673     675     676     674     673     675     677
     674     673     693     695     674     673     693     694
     675     678     681     684     675     678     681     682
     675     678     681     683     675     673     693     695
     675     673     693     694     676     675     673     693
     676     675     678     681     676     675     678     679
     676     675     678     680     677     675     673     693
     677     675     678     681     677     675     678     679
     677     675     678     680     678     681     684     686
     678     681     684     685     678     675     673     693
     679     678     681     684     679     678     681     682
     679     678     681     683     680     678     681     684
     680     678     681     682     680     678     681     683
     681     684     686     690     681     684     686     687
     682     681     684     686     682     681     684     685
     683     681     684     686     683     681     684     685
     684     686     690     691     684     686     690     692
     684     686     687     688     684     686     687     689
     685     684     686     690     685     684     686     687
     687     686     690     691     687     686     690     692
     688     687     686     690     689     687     686     690
     693     695     697     700     693     695     697     698
     693     695     697     699     694     693     695     696
     694     693     695     697     695     697     700     702
     695     697     700     701     696     695     697     700
     696     695     697     698     696     695     697     699
     697     700     702     703     697     700     702     704
     698     697     700     702     698     697     700     701
     699     697     700     702     699     697     700     701
     700     702     704     706     700     702     704     716
     700     702     704     705     701     700     702     703
     701     700     702     704     702     704     706     708
     702     704     706     712     702     704     706     707
     702     704     716     718     702     704     716     717
     703     702     704     706     703     702     704     716
     703     702     704     705     704     716     718     719
     704     716     718     720     704     706     708     709
     704     706     708     710     704     706     708     711
     704     706     712     713     704     706     712     714
     704     706     712     715     705     704     706     708
     705     704     706     712     705     704     706     707
     705     704     716     718     705     704     716     717
     706     704     716     718     706     704     716     717
     707     706     704     716     707     706     708     709
     707     706     708     710     707     706     708     711
     707     706     712     713     707     706     712     714
     707     706     712     715     708     706     704     716
     708     706     712     713     708     706     712     714
     708     706     712     715     709     708     706     712
     710     708     706     712     711     708     706     712
     712     706     704     716     716     718     720     722
     716     718     720     732     716     718     720     721
     717     716     718     719     717     716     718     720
     718     720     722     724     718     720     722     728
     718     720     722     723     718     720     732     734
     718     720     732     733     719     718     720     722
     719     718     720     732     719     718     720     721
     720     732     734     735     720     732     734     736
     720     722     724     725     720     722     724     726
     720     722     724     727     720     722     728     729
     720     722     728     730     720     722     728     731
     721     720     722     724     721     720     722     728
     721     720     722     723     721     720     732     734
     721     720     732     733     722     720     732     734
     722     720     732     733     723     722     720     732
     723     722     724     725     723     722     724     726
     723     722     724     727     723     722     728     729
     723     722     728     730     723     722     728     731
     724     722     720     732     724     722     728     729
     724     722     728     730     724     722     728     731
     725     724     722     728     726     724     722     728
     727     724     722     728     728     722     720     732
     732     734     736     738     732     734     736     743
     732     734     736     737     733     732     734     735
     733     732     734     736     734     736     738     741
     734     736     738     739     734     736     738     740
     734     736     743     745     734     736     743     744
     735     734     736     738     735     734     736     743
     735     734     736     737     736     743     745     746
     736     743     745     747     736     738     741     742
     737     736     738     741     737     736     738     739
     737     736     738     740     737     736     743     745
     737     736     743     744     738     736     743     745
     738     736     743     744     739     738     736     743
     739     738     741     742     740     738     736     743
     740     738     741     742     741     738     736     743
     743     745     747     749     743     745     747     762
     743     745     747     748     744     743     745     746
     744     743     745     747     745     747     749     755
     745     747     749     751     745     747     749     750
     745     747     762     764     745     747     762     763
     746     745     747     749     746     745     747     762
     746     745     747     748     747     762     764     765
     747     762     764     766     747     749     755     758
     747     749     755     756     747     749     755     757
     747     749     751     752     747     749     751     753
     747     749     751     754     748     747     749     755
     748     747     749     751     748     747     749     750
     748     747     762     764     748     747     762     763
     749     755     758     759     749     755     758     760
     749     755     758     761     749     747     762     764
     749     747     762     763     750     749     747     762
     750     749     755     758     750     749     755     756
     750     749     755     757     750     749     751     752
     750     749     751     753     750     749     751     754
     751     749     747     762     751     749     755     758
     751     749     755     756     751     749     755     757
     752     751     749     755     753     751     749     755
     754     751     749     755     755     749     747     762
     756     755     758     759     756     755     758     760
     756     755     758     761     757     755     758     759
     757     755     758     760     757     755     758     761
     762     764     766     768     762     764     766     784
     762     764     766     767     763     762     764     765
     763     762     764     766     764     766     768     771
     764     766     768     769     764     766     768     770
     764     766     784     786     764     766     784     785
     765     764     766     768     765     764     766     784
     765     764     766     767     766     784     786     787
     766     784     786     788     766     768     771     774
     766     768     771     772     766     768     771     773
     767     766     768     771     767     766     768     769
     767     766     768     770     767     766     784     786
     767     766     784     785     768     771     774     777
     768     771     774     775     768     771     774     776
     768     766     784     786     768     766     784     785
     769     768     766     784     769     768     771     774
     769     768     771     772     769     768     771     773
     770     768     766     784     770     768     771     774
     770     768     771     772     770     768     771     773
     771     774     777     780     771     774     777     778
     771     774     777     779     771     768     766     784
     772     771     774     777     772     771     774     775
     772     771     774     776     773     771     774     777
     773     771     774     775     773     771     774     776
     774     777     780     781     774     777     780     782
     774     777     780     783     775     774     777     780
     775     774     777     778     775     774     777     779
     776     774     777     780     776     774     777     778
     776     774     777     779     778     777     780     781
     778     777     780     782     778     777     780     783
     779     777     780     781     779     777     780     782
     779     777     780     783     784     786     788     791
     784     786     788     789     784     786     788     790
     785     784     786     787     785     784     786     788
     786     788     791     793     786     788     791     792
     787     786     788     791     787     786     788     789
     787     786     788     790     788     791     793     794
     788     791     793     795     789     788     791     793
     789     788     791     792     790     788     791     793
     790     788     791     792     791     793     795     797
     791     793     795     807     791     793     795     796
     792     791     793     794     792     791     793     795
     793     795     797     799     793     795     797     803
     793     795     797     798     793     795     807     809
     793     795     807     808     794     793     795     797
     794     793     795     807     794     793     795     796
     795     807     809     810     795     807     809     811
     795     797     799     800     795     797     799     801
     795     797     799     802     795     797     803     804
     795     797     803     805     795     797     803     806
     796     795     797     799     796     795     797     803
     796     795     797     798     796     795     807     809
     796     795     807     808     797     795     807     809
     797     795     807     808     798     797     795     807
     798     797     799     800     798     797     799     801
     798     797     799     802     798     797     803     804
     798     797     803     805     798     797     803     806
     799     797     795     807     799     797     803     804
     799     797     803     805     799     797     803     806
     800     799     797     803     801     799     797     803
     802     799     797     803     803     797     795     807
     807     809     811     813     807     809     811     818
     807     809     811     812     808     807     809     810
     808     807     809     811     809     811     813     816
     809     811     813     814     809     811     813     815
     809     811     818     820     809     811     818     819
     810     809     811     813     810     809     811     818
     810     809     811     812     811     818     820     821
     811     818     820     822     811     813     816     817
     812     811     813     816     812     811     813     814
     812     811     813     815     812     811     818     820
     812     811     818     819     813     811     818     820
     813     811     818     819     814     813     811     818
     814     813     816     817     815     813     811     818
     815     813     816     817     816     813     811     818
     818     820     822     824     818     820     822     828
     818     820     822     823     819     818     820     821
     819     818     820     822     820     822     824     825
     820     822     824     826     820     822     824     827
     820     822     828     830     820     822     828     829
     821     820     822     824     821     820     822     828
     821     820     822     823     822     828     830     831
     822     828     830     832     823     822     824     825
     823     822     824     826     823     822     824     827
     823     822     828     830     823     822     828     829
     824     822     828     830     824     822     828     829
     825     824     822     828     826     824     822     828
     827     824     822     828     828     830     832     834
     828     830     832     842     828     830     832     833
     829     828     830     831     829     828     830     832
     830     832     834     837     830     832     834     835
     830     832     834     836     830     832     842     844
     830     832     842     843     831     830     832     834
     831     830     832     842     831     830     832     833
     832     842     844     845     832     842     844     846
     832     834     837     839     832     834     837     838
     833     832     834     837     833     832     834     835
     833     832     834     836     833     832     842     844
     833     832     842     843     834     837     839     840
     834     837     839     841     834     832     842     844
     834     832     842     843     835     834     832     842
     835     834     837     839     835     834     837     838
     836     834     832     842     836     834     837     839
     836     834     837     838     837     834     832     842
     838     837     839     840     838     837     839     841
     842     844     846     848     842     844     846     866
     842     844     846     847     843     842     844     845
     843     842     844     846     844     846     848     851
     844     846     848     849     844     846     848     850
     844     846     866     868     844     846     866     867
     845     844     846     848     845     844     846     866
     845     844     846     847     846     866     868     869
     846     866     868     870     846     848     851     854
     846     848     851     852     846     848     851     853
     847     846     848     851     847     846     848     849
     847     846     848     850     847     846     866     868
     847     846     866     867     848     851     854     857
     848     851     854     855     848     851     854     856
     848     846     866     868     848     846     866     867
     849     848     846     866     849     848     851     854
     849     848     851     852     849     848     851     853
     850     848     846     866     850     848     851     854
     850     848     851     852     850     848     851     853
     851     854     857     859     851     854     857     858
     851     848     846     866     852     851     854     857
     852     851     854     855     852     851     854     856
     853     851     854     857     853     851     854     855
     853     851     854     856     854     857     859     863
     854     857     859     860     855     854     857     859
     855     854     857     858     856     854     857     859
     856     854     857     858     857     859     863     864
     857     859     863     865     857     859     860     861
     857     859     860     862     858     857     859     863
     858     857     859     860     860     859     863     864
     860     859     863     865     861     860     859     863
     862     860     859     863     866     868     870     872
     866     868     870     887     866     868     870     871
     867     866     868     869     867     866     868     870
     868     870     872     875     868     870     872     873
     868     870     872     874     868     870     887     889
     868     870     887     888     869     868     870     872
     869     868     870     887     869     868     870     871
     870     887     889     890     870     887     889     891
     870     872     875     883     870     872     875     876
     871     870     872     875     871     870     872     873
     871     870     872     874     871     870     887     889
     871     870     887     888     872     875     883     884
     872     875     883     885     872     875     876     878
     872     875     876     877     872     870     887     889
     872     870     887     888     873     872     870     887
     873     872     875     883     873     872     875     876
     874     872     870     887     874     872     875     883
     874     872     875     876     875     883     885     880
     875     883     885     886     875     876     878     879
     875     876     878     880     875     872     870     887
     876     878     880     885     876     878     880     881
     876     875     883     884     876     875     883     885
     877     876     878     879     877     876     878     880
     877     876     875     883     878     880     885     886
     878     880     885     883     878     880     881     882
     878     876     875     883     879     878     880     885
     879     878     880     881     880     885     883     884
     881     880     885     886     881     880     885     883
     882     881     880     885     884     883     885     886
     887     889     891     893     887     889     891     906
     887     889     891     892     888     887     889     890
     888     887     889     891     889     891     893     896
     889     891     893     894     889     891     893     895
     889     891     906     908     889     891     906     907
     890     889     891     893     890     889     891     906
     890     889     891     892     891     906     908     909
     891     906     908     910     891     893     896     898
     891     893     896     902     891     893     896     897
     892     891     893     896     892     891     893     894
     892     891     893     895     892     891     906     908
     892     891     906     907     893     896     898     899
     893     896     898     900     893     896     898     901
     893     896     902     903     893     896     902     904
     893     896     902     905     893     891     906     908
     893     891     906     907     894     893     891     906
     894     893     896     898     894     893     896     902
     894     893     896     897     895     893     891     906
     895     893     896     898     895     893     896     902
     895     893     896     897     896     893     891     906
     897     896     898     899     897     896     898     900
     897     896     898     901     897     896     902     903
     897     896     902     904     897     896     902     905
     898     896     902     903     898     896     902     904
     898     896     902     905     899     898     896     902
     900     898     896     902     901     898     896     902
     906     908     910     912     906     908     910     916
     906     908     910     911     907     906     908     909
     907     906     908     910     908     910     912     913
     908     910     912     914     908     910     912     915
     908     910     916     918     908     910     916     917
     909     908     910     912     909     908     910     916
     909     908     910     911     910     916     918     919
     910     916     918     920     911     910     912     913
     911     910     912     914     911     910     912     915
     911     910     916     918     911     910     916     917
     912     910     916     918     912     910     916     917
     913     912     910     916     914     912     910     916
     915     912     910     916     916     918     920     922
     916     918     920     933     916     918     920     921
     917     916     918     919     917     916     918     920
     918     920     922     925     918     920     922     923
     918     920     922     924     918     920     933     935
     918     920     933     934     919     918     920     922
     919     918     920     933     919     918     920     921
     920     933     935     936     920     933     935     937
     920     922     925     928     920     922     925     926
     920     922     925     927     921     920     922     925
     921     920     922     923     921     920     922     924
     921     920     933     935     921     920     933     934
     922     925     928     929     922     920     933     935
     922     920     933     934     923     922     920     933
     923     922     925     928     923     922     925     926
     923     922     925     927     924     922     920     933
     924     922     925     928     924     922     925     926
     924     922     925     927     925     928     929     930
     925     928     929     931     925     928     929     932
     925     922     920     933     926     925     928     929
     927     925     928     929     933     935     937     939
     933     935     937     955     933     935     937     938
     934     933     935     936     934     933     935     937
     935     937     939     942     935     937     939     940
     935     937     939     941     935     937     955     957
     935     937     955     956     936     935     937     939
     936     935     937     955     936     935     937     938
     937     955     957     958     937     955     957     959
     937     939     942     945     937     939     942     943
     937     939     942     944     938     937     939     942
     938     937     939     940     938     937     939     941
     938     937     955     957     938     937     955     956
     939     942     945     948     939     942     945     946
     939     942     945     947     939     937     955     957
     939     937     955     956     940     939     937     955
     940     939     942     945     940     939     942     943
     940     939     942     944     941     939     937     955
     941     939     942     945     941     939     942     943
     941     939     942     944     942     945     948     951
     942     945     948     949     942     945     948     950
     942     939     937     955     943     942     945     948
     943     942     945     946     943     942     945     947
     944     942     945     948     944     942     945     946
     944     942     945     947     945     948     951     952
     945     948     951     953     945     948     951     954
     946     945     948     951     946     945     948     949
     946     945     948     950     947     945     948     951
     947     945     948     949     947     945     948     950
     949     948     951     952     949     948     951     953
     949     948     951     954     950     948     951     952
     950     948     951     953     950     948     951     954
     955     957     959     961     955     957     959     970
     955     957     959     960     956     955     957     958
     956     955     957     959     957     959     961     964
     957     959     961     962     957     959     961     963
     957     959     970     972     957     959     970     971
     958     957     959     961     958     957     959     970
     958     957     959     960     959     970     972     973
     959     970     972     974     959     961     964     967
     959     961     964     965     959     961     964     966
     960     959     961     964     960     959     961     962
     960     959     961     963     960     959     970     972
     960     959     970     971     961     964     967     969
     961     964     967     968     961     959     970     972
     961     959     970     971     962     961     959     970
     962     961     964     967     962     961     964     965
     962     961     964     966     963     961     959     970
     963     961     964     967     963     961     964     965
     963     961     964     966     964     961     959     970
     965     964     967     969     965     964     967     968
     966     964     967     969     966     964     967     968
     970     972     974     976     970     972     974     982
     970     972     974     975     971     970     972     973
     971     970     972     974     972     974     976     979
     972     974     976     977     972     974     976     978
     972     974     982     984     972     974     982     983
     973     972     974     976     973     972     974     982
     973     972     974     975     974     982     984     985
     974     982     984     986     974     976     979     981
     974     976     979     980     975     974     976     979
     975     974     976     977     975     974     976     978
     975     974     982     984     975     974     982     983
     976     974     982     984     976     974     982     983
     977     976     974     982     977     976     979     981
     977     976     979     980     978     976     974     982
     978     976     979     981     978     976     979     980
     979     976     974     982     982     984     986     989
     982     984     986     987     982     984     986     988
     983     982     984     985     983     982     984     986
     984     986     989     991     984     986     989     990
     985     984     986     989     985     984     986     987
     985     984     986     988     986     989     991     992
     986     989     991     993     987     986     989     991
     987     986     989     990     988     986     989     991
     988     986     989     990     989     991     993     995
     989     991     993    1013     989     991     993     994
     990     989     991     992     990     989     991     993
     991     993     995     998     991     993     995     996
     991     993     995     997     991     993    1013    1015
     991     993    1013    1014     992     991     993     995
     992     991     993    1013     992     991     993     994
     993    1013    1015    1016     993    1013    1015    1017
     993     995     998    1001     993     995     998     999
     993     995     998    1000     994     993     995     998
     994     993     995     996     994     993     995     997
     994     993    1013    1015     994     993    1013    1014
     995     998    1001    1004     995     998    1001    1002
     995     998    1001    1003     995     993    1013    1015
     995     993    1013    1014     996     995     993    1013
     996     995     998    1001     996     995     998     999
     996     995     998    1000     997     995     993    1013
     997     995     998    1001     997     995     998     999
     997     995     998    1000     998    1001    1004    1006
     998    1001    1004    1005     998     995     993    1013
     999     998    1001    1004     999     998    1001    1002
     999     998    1001    1003    1000     998    1001    1004
    1000     998    1001    1002    1000     998    1001    1003
    1001    1004    1006    1010    1001    1004    1006    1007
    1002    1001    1004    1006    1002    1001    1004    1005
    1003    1001    1004    1006    1003    1001    1004    1005
    1004    1006    1010    1011    1004    1006    1010    1012
    1004    1006    1007    1008    1004    1006    1007    1009
    1005    1004    1006    1010    1005    1004    1006    1007
    1007    1006    1010    1011    1007    1006    1010    1012
    1008    1007    1006    1010    1009    1007    1006    1010
    1013    1015    1017    1019    1013    1015    1017    1032
    1013    1015    1017    1018    1014    1013    1015    1016
    1014    1013    1015    1017    1015    1017    1019    1022
    1015    1017    1019    1020    1015    1017    1019    1021
    1015    1017    1032    1034    1015    1017    1032    1033
    1016    1015    1017    1019    1016    1015    1017    1032
    1016    1015    1017    1018    1017    1032    1034    1035
    1017    1032    1034    1036    1017    1019    1022    1024
    1017    1019    1022    1028    1017    1019    1022    1023
    1018    1017    1019    1022    1018    1017    1019    1020
    1018    1017    1019    1021    1018    1017    1032    1034
    1018    1017    1032    1033    1019    1022    1024    1025
    1019    1022    1024    1026    1019    1022    1024    1027
    1019    1022    1028    1029    1019    1022    1028    1030
    1019    1022    1028    1031    1019    1017    1032    1034
    1019    1017    1032    1033    1020    1019    1017    1032
    1020    1019    1022    1024    1020    1019    1022    1028
    1020    1019    1022    1023    1021    1019    1017    1032
    1021    1019    1022    1024    1021    1019    1022    1028
    1021    1019    1022    1023    1022    1019    1017    1032
    1023    1022    1024    1025    1023    1022    1024    1026
    1023    1022    1024    1027    1023    1022    1028    1029
    1023    1022    1028    1030    1023    1022    1028    1031
    1024    1022    1028    1029    1024    1022    1028    1030
    1024    1022    1028    1031    1025    1024    1022    1028
    1026    1024    1022    1028    1027    1024    1022    1028
    1032    1034    1036    1038    1032    1034    1036    1051
    1032    1034    1036    1037    1033    1032    1034    1035
    1033    1032    1034    1036    1034    1036    1038    1041
    1034    1036    1038    1039    1034    1036    1038    1040
    1034    1036    1051    1053    1034    1036    1051    1052
    1035    1034    1036    1038    1035    1034    1036    1051
    1035    1034    1036    1037    1036    1051    1053    1054
    1036    1051    1053    1055    1036    1038    1041    1043
    1036    1038    1041    1047    1036    1038    1041    1042
    1037    1036    1038    1041    1037    1036    1038    1039
    1037    1036    1038    1040    1037    1036    1051    1053
    1037    1036    1051    1052    1038    1041    1043    1044
    1038    1041    1043    1045    1038    1041    1043    1046
    1038    1041    1047    1048    1038    1041    1047    1049
    1038    1041    1047    1050    1038    1036    1051    1053
    1038    1036    1051    1052    1039    1038    1036    1051
    1039    1038    1041    1043    1039    1038    1041    1047
    1039    1038    1041    1042    1040    1038    1036    1051
    1040    1038    1041    1043    1040    1038    1041    1047
    1040    1038    1041    1042    1041    1038    1036    1051
    1042    1041    1043    1044    1042    1041    1043    1045
    1042    1041    1043    1046    1042    1041    1047    1048
    1042    1041    1047    1049    1042    1041    1047    1050
    1043    1041    1047    1048    1043    1041    1047    1049
    1043    1041    1047    1050    1044    1043    1041    1047
    1045    1043    1041    1047    1046    1043    1041    1047
    1051    1053    1055    1057    1051    1053    1055    1061
    1051    1053    1055    1056    1052    1051    1053    1054
    1052    1051    1053    1055    1053    1055    1057    1058
    1053    1055    1057    1059    1053    1055    1057    1060
    1053    1055    1061    1063    1053    1055    1061    1062
    1054    1053    1055    1057    1054    1053    1055    1061
    1054    1053    1055    1056    1055    1061    1063    1064
    1055    1061    1063    1065    1056    1055    1057    1058
    1056    1055    1057    1059    1056    1055    1057    1060
    1056    1055    1061    1063    1056    1055    1061    1062
    1057    1055    1061    1063    1057    1055    1061    1062
    1058    1057    1055    1061    1059    1057    1055    1061
    1060    1057    1055    1061    1061    1063    1065    1067
    1061    1063    1065    1072    1061    1063    1065    1066
    1062    1061    1063    1064    1062    1061    1063    1065
    1063    1065    1067    1070    1063    1065    1067    1068
    1063    1065    1067    1069    1063    1065    1072    1074
    1063    1065    1072    1073    1064    1063    1065    1067
    1064    1063    1065    1072    1064    1063    1065    1066
    1065    1072    1074    1075    1065    1072    1074    1076
    1065    1067    1070    1071    1066    1065    1067    1070
    1066    1065    1067    1068    1066    1065    1067    1069
    1066    1065    1072    1074    1066    1065    1072    1073
    1067    1065    1072    1074    1067    1065    1072    1073
    1068    1067    1065    1072    1068    1067    1070    1071
    1069    1067    1065    1072    1069    1067    1070    1071
    1070    1067    1065    1072    1072    1074    1076    1078
    1072    1074    1076    1094    1072    1074    1076    1077
    1073    1072    1074    1075    1073    1072    1074    1076
    1074    1076    1078    1081    1074    1076    1078    1079
    1074    1076    1078    1080    1074    1076    1094    1096
    1074    1076    1094    1095    1075    1074    1076    1078
    1075    1074    1076    1094    1075    1074    1076    1077
    1076    1094    1096    1097    1076    1094    1096    1098
    1076    1078    1081    1084    1076    1078    1081    1082
    1076    1078    1081    1083    1077    1076    1078    1081
    1077    1076    1078    1079    1077    1076    1078    1080
    1077    1076    1094    1096    1077    1076    1094    1095
    1078    1081    1084    1087    1078    1081    1084    1085
    1078    1081    1084    1086    1078    1076    1094    1096
    1078    1076    1094    1095    1079    1078    1076    1094
    1079    1078    1081    1084    1079    1078    1081    1082
    1079    1078    1081    1083    1080    1078    1076    1094
    1080    1078    1081    1084    1080    1078    1081    1082
    1080    1078    1081    1083    1081    1084    1087    1090
    1081    1084    1087    1088    1081    1084    1087    1089
    1081    1078    1076    1094    1082    1081    1084    1087
    1082    1081    1084    1085    1082    1081    1084    1086
    1083    1081    1084    1087    1083    1081    1084    1085
    1083    1081    1084    1086    1084    1087    1090    1091
    1084    1087    1090    1092    1084    1087    1090    1093
    1085    1084    1087    1090    1085    1084    1087    1088
    1085    1084    1087    1089    1086    1084    1087    1090
    1086    1084    1087    1088    1086    1084    1087    1089
    1088    1087    1090    1091    1088    1087    1090    1092
    1088    1087    1090    1093    1089    1087    1090    1091
    1089    1087    1090    1092    1089    1087    1090    1093
    1094    1096    1098    1100    1094    1096    1098    1105
    1094    1096    1098    1099    1095    1094    1096    1097
    1095    1094    1096    1098    1096    1098    1100    1103
    1096    1098    1100    1101    1096    1098    1100    1102
    1096    1098    1105    1107    1096    1098    1105    1106
    1097    1096    1098    1100    1097    1096    1098    1105
    1097    1096    1098    1099    1098    1105    1107    1108
    1098    1105    1107    1109    1098    1100    1103    1104
    1099    1098    1100    1103    1099    1098    1100    1101
    1099    1098    1100    1102    1099    1098    1105    1107
    1099    1098    1105    1106    1100    1098    1105    1107
    1100    1098    1105    1106    1101    1100    1098    1105
    1101    1100    1103    1104    1102    1100    1098    1105
    1102    1100    1103    1104    1103    1100    1098    1105
    1105    1107    1109    1111    1105    1107    1109    1121
    1105    1107    1109    1110    1106    1105    1107    1108
    1106    1105    1107    1109    1107    1109    1111    1113
    1107    1109    1111    1117    1107    1109    1111    1112
    1107    1109    1121    1123    1107    1109    1121    1122
    1108    1107    1109    1111    1108    1107    1109    1121
    1108    1107    1109    1110    1109    1121    1123    1124
    1109    1121    1123    1125    1109    1111    1113    1114
    1109    1111    1113    1115    1109    1111    1113    1116
    1109    1111    1117    1118    1109    1111    1117    1119
    1109    1111    1117    1120    1110    1109    1111    1113
    1110    1109    1111    1117    1110    1109    1111    1112
    1110    1109    1121    1123    1110    1109    1121    1122
    1111    1109    1121    1123    1111    1109    1121    1122
    1112    1111    1109    1121    1112    1111    1113    1114
    1112    1111    1113    1115    1112    1111    1113    1116
    1112    1111    1117    1118    1112    1111    1117    1119
    1112    1111    1117    1120    1113    1111    1109    1121
    1113    1111    1117    1118    1113    1111    1117    1119
    1113    1111    1117    1120    1114    1113    1111    1117
    1115    1113    1111    1117    1116    1113    1111    1117
    1117    1111    1109    1121    1121    1123    1125    1127
    1121    1123    1125    1135    1121    1123    1125    1126
    1122    1121    1123    1124    1122    1121    1123    1125
    1123    1125    1127    1129    1123    1125    1127    1131
    1123    1125    1127    1128    1123    1125    1135    1137
    1123    1125    1135    1136    1124    1123    1125    1127
    1124    1123    1125    1135    1124    1123    1125    1126
    1125    1135    1137    1138    1125    1135    1137    1139
    1125    1127    1129    1130    1125    1127    1131    1132
    1125    1127    1131    1133    1125    1127    1131    1134
    1126    1125    1127    1129    1126    1125    1127    1131
    1126    1125    1127    1128    1126    1125    1135    1137
    1126    1125    1135    1136    1127    1125    1135    1137
    1127    1125    1135    1136    1128    1127    1125    1135
    1128    1127    1129    1130    1128    1127    1131    1132
    1128    1127    1131    1133    1128    1127    1131    1134
    1129    1127    1125    1135    1129    1127    1131    1132
    1129    1127    1131    1133    1129    1127    1131    1134
    1130    1129    1127    1131    1131    1127    1125    1135
    1135    1137    1139    1141    1135    1137    1139    1147
    1135    1137    1139    1140    1136    1135    1137    1138
    1136    1135    1137    1139    1137    1139    1141    1144
    1137    1139    1141    1142    1137    1139    1141    1143
    1137    1139    1147    1149    1137    1139    1147    1148
    1138    1137    1139    1141    1138    1137    1139    1147
    1138    1137    1139    1140    1139    1147    1149    1150
    1139    1147    1149    1151    1139    1141    1144    1146
    1139    1141    1144    1145    1140    1139    1141    1144
    1140    1139    1141    1142    1140    1139    1141    1143
    1140    1139    1147    1149    1140    1139    1147    1148
    1141    1139    1147    1149    1141    1139    1147    1148
    1142    1141    1139    1147    1142    1141    1144    1146
    1142    1141    1144    1145    1143    1141    1139    1147
    1143    1141    1144    1146    1143    1141    1144    1145
    1144    1141    1139    1147    1147    1149    1151    1153
    1147    1149    1151    1162    1147    1149    1151    1152
    1148    1147    1149    1150    1148    1147    1149    1151
    1149    1151    1153    1156    1149    1151    1153    1154
    1149    1151    1153    1155    1149    1151    1162    1164
    1149    1151    1162    1163    1150    1149    1151    1153
    1150    1149    1151    1162    1150    1149    1151    1152
    1151    1162    1164    1165    1151    1162    1164    1166
    1151    1153    1156    1159    1151    1153    1156    1157
    1151    1153    1156    1158    1152    1151    1153    1156
    1152    1151    1153    1154    1152    1151    1153    1155
    1152    1151    1162    1164    1152    1151    1162    1163
    1153    1156    1159    1161    1153    1156    1159    1160
    1153    1151    1162    1164    1153    1151    1162    1163
    1154    1153    1151    1162    1154    1153    1156    1159
    1154    1153    1156    1157    1154    1153    1156    1158
    1155    1153    1151    1162    1155    1153    1156    1159
    1155    1153    1156    1157    1155    1153    1156    1158
    1156    1153    1151    1162    1157    1156    1159    1161
    1157    1156    1159    1160    1158    1156    1159    1161
    1158    1156    1159    1160    1162    1164    1166    1168
    1162    1164    1166    1173    1162    1164    1166    1167
    1163    1162    1164    1165    1163    1162    1164    1166
    1164    1166    1168    1171    1164    1166    1168    1169
    1164    1166    1168    1170    1164    1166    1173    1175
    1164    1166    1173    1174    1165    1164    1166    1168
    1165    1164    1166    1173    1165    1164    1166    1167
    1166    1173    1175    1176    1166    1173    1175    1177
    1166    1168    1171    1172    1167    1166    1168    1171
    1167    1166    1168    1169    1167    1166    1168    1170
    1167    1166    1173    1175    1167    1166    1173    1174
    1168    1166    1173    1175    1168    1166    1173    1174
    1169    1168    1166    1173    1169    1168    1171    1172
    1170    1168    1166    1173    1170    1168    1171    1172
    1171    1168    1166    1173    1173    1175    1177    1179
    1173    1175    1177    1193    1173    1175    1177    1178
    1174    1173    1175    1176    1174    1173    1175    1177
    1175    1177    1179    1182    1175    1177    1179    1180
    1175    1177    1179    1181    1175    1177    1193    1195
    1175    1177    1193    1194    1176    1175    1177    1179
    1176    1175    1177    1193    1176    1175    1177    1178
    1177    1193    1195    1196    1177    1193    1195    1197
    1177    1179    1182    1189    1177    1179    1182    1183
    1178    1177    1179    1182    1178    1177    1179    1180
    1178    1177    1179    1181    1178    1177    1193    1195
    1178    1177    1193    1194    1179    1182    1189    1190
    1179    1182    1189    1191    1179    1182    1183    1185
    1179    1182    1183    1184    1179    1177    1193    1195
    1179    1177    1193    1194    1180    1179    1177    1193
    1180    1179    1182    1189    1180    1179    1182    1183
    1181    1179    1177    1193    1181    1179    1182    1189
    1181    1179    1182    1183    1182    1189    1191    1187
    1182    1189    1191    1192    1182    1183    1185    1186
    1182    1183    1185    1187    1182    1179    1177    1193
    1183    1185    1187    1191    1183    1185    1187    1188
    1183    1182    1189    1190    1183    1182    1189    1191
    1184    1183    1185    1186    1184    1183    1185    1187
    1184    1183    1182    1189    1185    1187    1191    1189
    1185    1187    1191    1192    1185    1183    1182    1189
    1186    1185    1187    1191    1186    1185    1187    1188
    1187    1191    1189    1190    1188    1187    1191    1189
    1188    1187    1191    1192    1190    1189    1191    1192
    1193    1195    1197    1199    1193    1195    1197    1213
    1193    1195    1197    1198    1194    1193    1195    1196
    1194    1193    1195    1197    1195    1197    1199    1202
    1195    1197    1199    1200    1195    1197    1199    1201
    1195    1197    1213    1215    1195    1197    1213    1214
    1196    1195    1197    1199    1196    1195    1197    1213
    1196    1195    1197    1198    1197    1213    1215    1216
    1197    1213    1215    1217    1197    1199    1202    1209
    1197    1199    1202    1203    1198    1197    1199    1202
    1198    1197    1199    1200    1198    1197    1199    1201
    1198    1197    1213    1215    1198    1197    1213    1214
    1199    1202    1209    1210    1199    1202    1209    1211
    1199    1202    1203    1205    1199    1202    1203    1204
    1199    1197    1213    1215    1199    1197    1213    1214
    1200    1199    1197    1213    1200    1199    1202    1209
    1200    1199    1202    1203    1201    1199    1197    1213
    1201    1199    1202    1209    1201    1199    1202    1203
    1202    1209    1211    1207    1202    1209    1211    1212
    1202    1203    1205    1206    1202    1203    1205    1207
    1202    1199    1197    1213    1203    1205    1207    1211
    1203    1205    1207    1208    1203    1202    1209    1210
    1203    1202    1209    1211    1204    1203    1205    1206
    1204    1203    1205    1207    1204    1203    1202    1209
    1205    1207    1211    1209    1205    1207    1211    1212
    1205    1203    1202    1209    1206    1205    1207    1211
    1206    1205    1207    1208    1207    1211    1209    1210
    1208    1207    1211    1209    1208    1207    1211    1212
    1210    1209    1211    1212    1213    1215    1217    1219
    1213    1215    1217    1233    1213    1215    1217    1218
    1214    1213    1215    1216    1214    1213    1215    1217
    1215    1217    1219    1222    1215    1217    1219    1220
    1215    1217    1219    1221    1215    1217    1233    1235
    1215    1217    1233    1234    1216    1215    1217    1219
    1216    1215    1217    1233    1216    1215    1217    1218
    1217    1233    1235    1236    1217    1233    1235    1237
    1217    1219    1222    1229    1217    1219    1222    1223
    1218    1217    1219    1222    1218    1217    1219    1220
    1218    1217    1219    1221    1218    1217    1233    1235
    1218    1217    1233    1234    1219    1222    1229    1230
    1219    1222    1229    1231    1219    1222    1223    1225
    1219    1222    1223    1224    1219    1217    1233    1235
    1219    1217    1233    1234    1220    1219    1217    1233
    1220    1219    1222    1229    1220    1219    1222    1223
    1221    1219    1217    1233    1221    1219    1222    1229
    1221    1219    1222    1223    1222    1229    1231    1227
    1222    1229    1231    1232    1222    1223    1225    1226
    1222    1223    1225    1227    1222    1219    1217    1233
    1223    1225    1227    1231    1223    1225    1227    1228
    1223    1222    1229    1230    1223    1222    1229    1231
    1224    1223    1225    1226    1224    1223    1225    1227
    1224    1223    1222    1229    1225    1227    1231    1229
    1225    1227    1231    1232    1225    1223    1222    1229
    1226    1225    1227    1231    1226    1225    1227    1228
    1227    1231    1229    1230    1228    1227    1231    1229
    1228    1227    1231    1232    1230    1229    1231    1232
    1233    1235    1237    1239    1233    1235    1237    1248
    1233    1235    1237    1238    1234    1233    1235    1236
    1234    1233    1235    1237    1235    1237    1239    1242
    1235    1237    1239    1240    1235    1237    1239    1241
    1235    1237    1248    1250    1235    1237    1248    1249
    1236    1235    1237    1239    1236    1235    1237    1248
    1236    1235    1237    1238    1237    1248    1250    1251
    1237    1248    1250    1252    1237    1239    1242    1245
    1237    1239    1242    1243    1237    1239    1242    1244
    1238    1237    1239    1242    1238    1237    1239    1240
    1238    1237    1239    1241    1238    1237    1248    1250
    1238    1237    1248    1249    1239    1242    1245    1247
    1239    1242    1245    1246    1239    1237    1248    1250
    1239    1237    1248    1249    1240    1239    1237    1248
    1240    1239    1242    1245    1240    1239    1242    1243
    1240    1239    1242    1244    1241    1239    1237    1248
    1241    1239    1242    1245    1241    1239    1242    1243
    1241    1239    1242    1244    1242    1239    1237    1248
    1243    1242    1245    1247    1243    1242    1245    1246
    1244    1242    1245    1247    1244    1242    1245    1246
    1248    1250    1252    1254    1248    1250    1252    1272
    1248    1250    1252    1253    1249    1248    1250    1251
    1249    1248    1250    1252    1250    1252    1254    1257
    1250    1252    1254    1255    1250    1252    1254    1256
    1250    1252    1272    1274    1250    1252    1272    1273
    1251    1250    1252    1254    1251    1250    1252    1272
    1251    1250    1252    1253    1252    1272    1274    1275
    1252    1272    1274    1276    1252    1254    1257    1260
    1252    1254    1257    1258    1252    1254    1257    1259
    1253    1252    1254    1257    1253    1252    1254    1255
    1253    1252    1254    1256    1253    1252    1272    1274
    1253    1252    1272    1273    1254    1257    1260    1263
    1254    1257    1260    1261    1254    1257    1260    1262
    1254    1252    1272    1274    1254    1252    1272    1273
    1255    1254    1252    1272    1255    1254    1257    1260
    1255    1254    1257    1258    1255    1254    1257    1259
    1256    1254    1252    1272    1256    1254    1257    1260
    1256    1254    1257    1258    1256    1254    1257    1259
    1257    1260    1263    1265    1257    1260    1263    1264
    1257    1254    1252    1272    1258    1257    1260    1263
    1258    1257    1260    1261    1258    1257    1260    1262
    1259    1257    1260    1263    1259    1257    1260    1261
    1259    1257    1260    1262    1260    1263    1265    1269
    1260    1263    1265    1266    1261    1260    1263    1265
    1261    1260    1263    1264    1262    1260    1263    1265
    1262    1260    1263    1264    1263    1265    1269    1270
    1263    1265    1269    1271    1263    1265    1266    1267
    1263    1265    1266    1268    1264    1263    1265    1269
    1264    1263    1265    1266    1266    1265    1269    1270
    1266    1265    1269    1271    1267    1266    1265    1269
    1268    1266    1265    1269    1272    1274    1276    1278
    1272    1274    1276    1291    1272    1274    1276    1277
    1273    1272    1274    1275    1273    1272    1274    1276
    1274    1276    1278    1281    1274    1276    1278    1279
    1274    1276    1278    1280    1274    1276    1291    1293
    1274    1276    1291    1292    1275    1274    1276    1278
    1275    1274    1276    1291    1275    1274    1276    1277
    1276    1291    1293    1294    1276    1291    1293    1295
    1276    1278    1281    1283    1276    1278    1281    1287
    1276    1278    1281    1282    1277    1276    1278    1281
    1277    1276    1278    1279    1277    1276    1278    1280
    1277    1276    1291    1293    1277    1276    1291    1292
    1278    1281    1283    1284    1278    1281    1283    1285
    1278    1281    1283    1286    1278    1281    1287    1288
    1278    1281    1287    1289    1278    1281    1287    1290
    1278    1276    1291    1293    1278    1276    1291    1292
    1279    1278    1276    1291    1279    1278    1281    1283
    1279    1278    1281    1287    1279    1278    1281    1282
    1280    1278    1276    1291    1280    1278    1281    1283
    1280    1278    1281    1287    1280    1278    1281    1282
    1281    1278    1276    1291    1282    1281    1283    1284
    1282    1281    1283    1285    1282    1281    1283    1286
    1282    1281    1287    1288    1282    1281    1287    1289
    1282    1281    1287    1290    1283    1281    1287    1288
    1283    1281    1287    1289    1283    1281    1287    1290
    1284    1283    1281    1287    1285    1283    1281    1287
    1286    1283    1281    1287    1291    1293    1295    1297
    1291    1293    1295    1306    1291    1293    1295    1296
    1292    1291    1293    1294    1292    1291    1293    1295
    1293    1295    1297    1300    1293    1295    1297    1298
    1293    1295    1297    1299    1293    1295    1306    1308
    1293    1295    1306    1307    1294    1293    1295    1297
    1294    1293    1295    1306    1294    1293    1295    1296
    1295    1306    1308    1309    1295    1306    1308    1310
    1295    1297    1300    1303    1295    1297    1300    1301
    1295    1297    1300    1302    1296    1295    1297    1300
    1296    1295    1297    1298    1296    1295    1297    1299
    1296    1295    1306    1308    1296    1295    1306    1307
    1297    1300    1303    1305    1297    1300    1303    1304
    1297    1295    1306    1308    1297    1295    1306    1307
    1298    1297    1295    1306    1298    1297    1300    1303
    1298    1297    1300    1301    1298    1297    1300    1302
    1299    1297    1295    1306    1299    1297    1300    1303
    1299    1297    1300    1301    1299    1297    1300    1302
    1300    1297    1295    1306    1301    1300    1303    1305
    1301    1300    1303    1304    1302    1300    1303    1305
    1302    1300    1303    1304    1306    1308    1310    1312
    1306    1308    1310    1317    1306    1308    1310    1311
    1307    1306    1308    1309    1307    1306    1308    1310
    1308    1310    1312    1315    1308    1310    1312    1313
    1308    1310    1312    1314    1308    1310    1317    1319
    1308    1310    1317    1318    1309    1308    1310    1312
    1309    1308    1310    1317    1309    1308    1310    1311
    1310    1317    1319    1320    1310    1317    1319    1321
    1310    1312    1315    1316    1311    1310    1312    1315
    1311    1310    1312    1313    1311    1310    1312    1314
    1311    1310    1317    1319    1311    1310    1317    1318
    1312    1310    1317    1319    1312    1310    1317    1318
    1313    1312    1310    1317    1313    1312    1315    1316
    1314    1312    1310    1317    1314    1312    1315    1316
    1315    1312    1310    1317    1317    1319    1321    1323
    1317    1319    1321    1331    1317    1319    1321    1322
    1318    1317    1319    1320    1318    1317    1319    1321
    1319    1321    1323    1326    1319    1321    1323    1324
    1319    1321    1323    1325    1319    1321    1331    1333
    1319    1321    1331    1332    1320    1319    1321    1323
    1320    1319    1321    1331    1320    1319    1321    1322
    1321    1331    1333    1334    1321    1331    1333    1335
    1321    1323    1326    1328    1321    1323    1326    1327
    1322    1321    1323    1326    1322    1321    1323    1324
    1322    1321    1323    1325    1322    1321    1331    1333
    1322    1321    1331    1332    1323    1326    1328    1329
    1323    1326    1328    1330    1323    1321    1331    1333
    1323    1321    1331    1332    1324    1323    1321    1331
    1324    1323    1326    1328    1324    1323    1326    1327
    1325    1323    1321    1331    1325    1323    1326    1328
    1325    1323    1326    1327    1326    1323    1321    1331
    1327    1326    1328    1329    1327    1326    1328    1330
    1331    1333    1335    1337    1331    1333    1335    1345
    1331    1333    1335    1336    1332    1331    1333    1334
    1332    1331    1333    1335    1333    1335    1337    1340
    1333    1335    1337    1338    1333    1335    1337    1339
    1333    1335    1345    1347    1333    1335    1345    1346
    1334    1333    1335    1337    1334    1333    1335    1345
    1334    1333    1335    1336    1335    1345    1347    1348
    1335    1345    1347    1349    1335    1337    1340    1342
    1335    1337    1340    1341    1336    1335    1337    1340
    1336    1335    1337    1338    1336    1335    1337    1339
    1336    1335    1345    1347    1336    1335    1345    1346
    1337    1340    1342    1343    1337    1340    1342    1344
    1337    1335    1345    1347    1337    1335    1345    1346
    1338    1337    1335    1345    1338    1337    1340    1342
    1338    1337    1340    1341    1339    1337    1335    1345
    1339    1337    1340    1342    1339    1337    1340    1341
    1340    1337    1335    1345    1341    1340    1342    1343
    1341    1340    1342    1344    1345    1347    1349    1351
    1345    1347    1349    1366    1345    1347    1349    1350
    1346    1345    1347    1348    1346    1345    1347    1349
    1347    1349    1351    1354    1347    1349    1351    1352
    1347    1349    1351    1353    1347    1349    1366    1368
    1347    1349    1366    1367    1348    1347    1349    1351
    1348    1347    1349    1366    1348    1347    1349    1350
    1349    1366    1368    1369    1349    1366    1368    1370
    1349    1351    1354    1362    1349    1351    1354    1355
    1350    1349    1351    1354    1350    1349    1351    1352
    1350    1349    1351    1353    1350    1349    1366    1368
    1350    1349    1366    1367    1351    1354    1362    1363
    1351    1354    1362    1364    1351    1354    1355    1357
    1351    1354    1355    1356    1351    1349    1366    1368
    1351    1349    1366    1367    1352    1351    1349    1366
    1352    1351    1354    1362    1352    1351    1354    1355
    1353    1351    1349    1366    1353    1351    1354    1362
    1353    1351    1354    1355    1354    1362    1364    1359
    1354    1362    1364    1365    1354    1355    1357    1358
    1354    1355    1357    1359    1354    1351    1349    1366
    1355    1357    1359    1364    1355    1357    1359    1360
    1355    1354    1362    1363    1355    1354    1362    1364
    1356    1355    1357    1358    1356    1355    1357    1359
    1356    1355    1354    1362    1357    1359    1364    1365
    1357    1359    1364    1362    1357    1359    1360    1361
    1357    1355    1354    1362    1358    1357    1359    1364
    1358    1357    1359    1360    1359    1364    1362    1363
    1360    1359    1364    1365    1360    1359    1364    1362
    1361    1360    1359    1364    1363    1362    1364    1365
    1366    1368    1370    1372    1366    1368    1370    1380
    1366    1368    1370    1371    1367    1366    1368    1369
    1367    1366    1368    1370    1368    1370    1372    1375
    1368    1370    1372    1373    1368    1370    1372    1374
    1368    1370    1380    1382    1368    1370    1380    1381
    1369    1368    1370    1372    1369    1368    1370    1380
    1369    1368    1370    1371    1370    1380    1382    1383
    1370    1380    1382    1384    1370    1372    1375    1377
    1370    1372    1375    1376    1371    1370    1372    1375
    1371    1370    1372    1373    1371    1370    1372    1374
    1371    1370    1380    1382    1371    1370    1380    1381
    1372    1375    1377    1378    1372    1375    1377    1379
    1372    1370    1380    1382    1372    1370    1380    1381
    1373    1372    1370    1380    1373    1372    1375    1377
    1373    1372    1375    1376    1374    1372    1370    1380
    1374    1372    1375    1377    1374    1372    1375    1376
    1375    1372    1370    1380    1376    1375    1377    1378
    1376    1375    1377    1379    1380    1382    1384    1386
    1380    1382    1384    1394    1380    1382    1384    1385
    1381    1380    1382    1383    1381    1380    1382    1384
    1382    1384    1386    1388    1382    1384    1386    1390
    1382    1384    1386    1387    1382    1384    1394    1396
    1382    1384    1394    1395    1383    1382    1384    1386
    1383    1382    1384    1394    1383    1382    1384    1385
    1384    1394    1396    1397    1384    1394    1396    1398
    1384    1386    1388    1389    1384    1386    1390    1391
    1384    1386    1390    1392    1384    1386    1390    1393
    1385    1384    1386    1388    1385    1384    1386    1390
    1385    1384    1386    1387    1385    1384    1394    1396
    1385    1384    1394    1395    1386    1384    1394    1396
    1386    1384    1394    1395    1387    1386    1384    1394
    1387    1386    1388    1389    1387    1386    1390    1391
    1387    1386    1390    1392    1387    1386    1390    1393
    1388    1386    1384    1394    1388    1386    1390    1391
    1388    1386    1390    1392    1388    1386    1390    1393
    1389    1388    1386    1390    1390    1386    1384    1394
    1394    1396    1398    1400    1394    1396    1398    1415
    1394    1396    1398    1399    1395    1394    1396    1397
    1395    1394    1396    1398    1396    1398    1400    1403
    1396    1398    1400    1401    1396    1398    1400    1402
    1396    1398    1415    1417    1396    1398    1415    1416
    1397    1396    1398    1400    1397    1396    1398    1415
    1397    1396    1398    1399    1398    1415    1417    1418
    1398    1415    1417    1419    1398    1400    1403    1411
    1398    1400    1403    1404    1399    1398    1400    1403
    1399    1398    1400    1401    1399    1398    1400    1402
    1399    1398    1415    1417    1399    1398    1415    1416
    1400    1403    1411    1412    1400    1403    1411    1413
    1400    1403    1404    1406    1400    1403    1404    1405
    1400    1398    1415    1417    1400    1398    1415    1416
    1401    1400    1398    1415    1401    1400    1403    1411
    1401    1400    1403    1404    1402    1400    1398    1415
    1402    1400    1403    1411    1402    1400    1403    1404
    1403    1411    1413    1408    1403    1411    1413    1414
    1403    1404    1406    1407    1403    1404    1406    1408
    1403    1400    1398    1415    1404    1406    1408    1413
    1404    1406    1408    1409    1404    1403    1411    1412
    1404    1403    1411    1413    1405    1404    1406    1407
    1405    1404    1406    1408    1405    1404    1403    1411
    1406    1408    1413    1414    1406    1408    1413    1411
    1406    1408    1409    1410    1406    1404    1403    1411
    1407    1406    1408    1413    1407    1406    1408    1409
    1408    1413    1411    1412    1409    1408    1413    1414
    1409    1408    1413    1411    1410    1409    1408    1413
    1412    1411    1413    1414    1415    1417    1419    1421
    1415    1417    1419    1439    1415    1417    1419    1420
    1416    1415    1417    1418    1416    1415    1417    1419
    1417    1419    1421    1424    1417    1419    1421    1422
    1417    1419    1421    1423    1417    1419    1439    1441
    1417    1419    1439    1440    1418    1417    1419    1421
    1418    1417    1419    1439    1418    1417    1419    1420
    1419    1439    1441    1442    1419    1439    1441    1443
    1419    1421    1424    1427    1419    1421    1424    1425
    1419    1421    1424    1426    1420    1419    1421    1424
    1420    1419    1421    1422    1420    1419    1421    1423
    1420    1419    1439    1441    1420    1419    1439    1440
    1421    1424    1427    1430    1421    1424    1427    1428
    1421    1424    1427    1429    1421    1419    1439    1441
    1421    1419    1439    1440    1422    1421    1419    1439
    1422    1421    1424    1427    1422    1421    1424    1425
    1422    1421    1424    1426    1423    1421    1419    1439
    1423    1421    1424    1427    1423    1421    1424    1425
    1423    1421    1424    1426    1424    1427    1430    1432
    1424    1427    1430    1431    1424    1421    1419    1439
    1425    1424    1427    1430    1425    1424    1427    1428
    1425    1424    1427    1429    1426    1424    1427    1430
    1426    1424    1427    1428    1426    1424    1427    1429
    1427    1430    1432    1436    1427    1430    1432    1433
    1428    1427    1430    1432    1428    1427    1430    1431
    1429    1427    1430    1432    1429    1427    1430    1431
    1430    1432    1436    1437    1430    1432    1436    1438
    1430    1432    1433    1434    1430    1432    1433    1435
    1431    1430    1432    1436    1431    1430    1432    1433
    1433    1432    1436    1437    1433    1432    1436    1438
    1434    1433    1432    1436    1435    1433    1432    1436
    1439    1441    1443    1445    1439    1441    1443    1450
    1439    1441    1443    1444    1440    1439    1441    1442
    1440    1439    1441    1443    1441    1443    1445    1448
    1441    1443    1445    1446    1441    1443    1445    1447
    1441    1443    1450    1452    1441    1443    1450    1451
    1442    1441    1443    1445    1442    1441    1443    1450
    1442    1441    1443    1444    1443    1450    1452    1453
    1443    1450    1452    1454    1443    1445    1448    1449
    1444    1443    1445    1448    1444    1443    1445    1446
    1444    1443    1445    1447    1444    1443    1450    1452
    1444    1443    1450    1451    1445    1443    1450    1452
    1445    1443    1450    1451    1446    1445    1443    1450
    1446    1445    1448    1449    1447    1445    1443    1450
    1447    1445    1448    1449    1448    1445    1443    1450
    1450    1452    1454    1456    1450    1452    1454    1474
    1450    1452    1454    1455    1451    1450    1452    1453
    1451    1450    1452    1454    1452    1454    1456    1459
    1452    1454    1456    1457    1452    1454    1456    1458
    1452    1454    1474    1476    1452    1454    1474    1475
    1453    1452    1454    1456    1453    1452    1454    1474
    1453    1452    1454    1455    1454    1474    1476    1477
    1454    1474    1476    1478    1454    1456    1459    1462
    1454    1456    1459    1460    1454    1456    1459    1461
    1455    1454    1456    1459    1455    1454    1456    1457
    1455    1454    1456    1458    1455    1454    1474    1476
    1455    1454    1474    1475    1456    1459    1462    1465
    1456    1459    1462    1463    1456    1459    1462    1464
    1456    1454    1474    1476    1456    1454    1474    1475
    1457    1456    1454    1474    1457    1456    1459    1462
    1457    1456    1459    1460    1457    1456    1459    1461
    1458    1456    1454    1474    1458    1456    1459    1462
    1458    1456    1459    1460    1458    1456    1459    1461
    1459    1462    1465    1467    1459    1462    1465    1466
    1459    1456    1454    1474    1460    1459    1462    1465
    1460    1459    1462    1463    1460    1459    1462    1464
    1461    1459    1462    1465    1461    1459    1462    1463
    1461    1459    1462    1464    1462    1465    1467    1471
    1462    1465    1467    1468    1463    1462    1465    1467
    1463    1462    1465    1466    1464    1462    1465    1467
    1464    1462    1465    1466    1465    1467    1471    1472
    1465    1467    1471    1473    1465    1467    1468    1469
    1465    1467    1468    1470    1466    1465    1467    1471
    1466    1465    1467    1468    1468    1467    1471    1472
    1468    1467    1471    1473    1469    1468    1467    1471
    1470    1468    1467    1471    1474    1476    1478    1480
    1474    1476    1478    1496    1474    1476    1478    1479
    1475    1474    1476    1477    1475    1474    1476    1478
    1476    1478    1480    1483    1476    1478    1480    1481
    1476    1478    1480    1482    1476    1478    1496    1498
    1476    1478    1496    1497    1477    1476    1478    1480
    1477    1476    1478    1496    1477    1476    1478    1479
    1478    1496    1498    1499    1478    1496    1498    1500
    1478    1480    1483    1486    1478    1480    1483    1484
    1478    1480    1483    1485    1479    1478    1480    1483
    1479    1478    1480    1481    1479    1478    1480    1482
    1479    1478    1496    1498    1479    1478    1496    1497
    1480    1483    1486    1489    1480    1483    1486    1487
    1480    1483    1486    1488    1480    1478    1496    1498
    1480    1478    1496    1497    1481    1480    1478    1496
    1481    1480    1483    1486    1481    1480    1483    1484
    1481    1480    1483    1485    1482    1480    1478    1496
    1482    1480    1483    1486    1482    1480    1483    1484
    1482    1480    1483    1485    1483    1486    1489    1492
    1483    1486    1489    1490    1483    1486    1489    1491
    1483    1480    1478    1496    1484    1483    1486    1489
    1484    1483    1486    1487    1484    1483    1486    1488
    1485    1483    1486    1489    1485    1483    1486    1487
    1485    1483    1486    1488    1486    1489    1492    1493
    1486    1489    1492    1494    1486    1489    1492    1495
    1487    1486    1489    1492    1487    1486    1489    1490
    1487    1486    1489    1491    1488    1486    1489    1492
    1488    1486    1489    1490    1488    1486    1489    1491
    1490    1489    1492    1493    1490    1489    1492    1494
    1490    1489    1492    1495    1491    1489    1492    1493
    1491    1489    1492    1494    1491    1489    1492    1495
    1496    1498    1500    1502    1496    1498    1500    1517
    1496    1498    1500    1501    1497    1496    1498    1499
    1497    1496    1498    1500    1498    1500    1502    1505
    1498    1500    1502    1503    1498    1500    1502    1504
    1498    1500    1517    1519    1498    1500    1517    1518
    1499    1498    1500    1502    1499    1498    1500    1517
    1499    1498    1500    1501    1500    1517    1519    1520
    1500    1517    1519    1521    1500    1502    1505    1513
    1500    1502    1505    1506    1501    1500    1502    1505
    1501    1500    1502    1503    1501    1500    1502    1504
    1501    1500    1517    1519    1501    1500    1517    1518
    1502    1505    1513    1514    1502    1505    1513    1515
    1502    1505    1506    1508    1502    1505    1506    1507
    1502    1500    1517    1519    1502    1500    1517    1518
    1503    1502    1500    1517    1503    1502    1505    1513
    1503    1502    1505    1506    1504    1502    1500    1517
    1504    1502    1505    1513    1504    1502    1505    1506
    1505    1513    1515    1510    1505    1513    1515    1516
    1505    1506    1508    1509    1505    1506    1508    1510
    1505    1502    1500    1517    1506    1508    1510    1515
    1506    1508    1510    1511    1506    1505    1513    1514
    1506    1505    1513    1515    1507    1506    1508    1509
    1507    1506    1508    1510    1507    1506    1505    1513
    1508    1510    1515    1516    1508    1510    1515    1513
    1508    1510    1511    1512    1508    1506    1505    1513
    1509    1508    1510    1515    1509    1508    1510    1511
    1510    1515    1513    1514    1511    1510    1515    1516
    1511    1510    1515    1513    1512    1511    1510    1515
    1514    1513    1515    1516    1517    1519    1521    1523
    1517    1519    1521    1531    1517    1519    1521    1522
    1518    1517    1519    1520    1518    1517    1519    1521
    1519    1521    1523    1525    1519    1521    1523    1527
    1519    1521    1523    1524    1519    1521    1531    1533
    1519    1521    1531    1532    1520    1519    1521    1523
    1520    1519    1521    1531    1520    1519    1521    1522
    1521    1531    1533    1534    1521    1531    1533    1535
    1521    1523    1525    1526    1521    1523    1527    1528
    1521    1523    1527    1529    1521    1523    1527    1530
    1522    1521    1523    1525    1522    1521    1523    1527
    1522    1521    1523    1524    1522    1521    1531    1533
    1522    1521    1531    1532    1523    1521    1531    1533
    1523    1521    1531    1532    1524    1523    1521    1531
    1524    1523    1525    1526    1524    1523    1527    1528
    1524    1523    1527    1529    1524    1523    1527    1530
    1525    1523    1521    1531    1525    1523    1527    1528
    1525    1523    1527    1529    1525    1523    1527    1530
    1526    1525    1523    1527    1527    1523    1521    1531
    1531    1533    1535    1537    1531    1533    1535    1542
    1531    1533    1535    1536    1532    1531    1533    1534
    1532    1531    1533    1535    1533    1535    1537    1540
    1533    1535    1537    1538    1533    1535    1537    1539
    1533    1535    1542    1544    1533    1535    1542    1543
    1534    1533    1535    1537    1534    1533    1535    1542
    1534    1533    1535    1536    1535    1542    1544    1545
    1535    1542    1544    1546    1535    1537    1540    1541
    1536    1535    1537    1540    1536    1535    1537    1538
    1536    1535    1537    1539    1536    1535    1542    1544
    1536    1535    1542    1543    1537    1535    1542    1544
    1537    1535    1542    1543    1538    1537    1535    1542
    1538    1537    1540    1541    1539    1537    1535    1542
    1539    1537    1540    1541    1540    1537    1535    1542
    1542    1544    1546    1548    1542    1544    1546    1566
    1542    1544    1546    1547    1543    1542    1544    1545
    1543    1542    1544    1546    1544    1546    1548    1551
    1544    1546    1548    1549    1544    1546    1548    1550
    1544    1546    1566    1568    1544    1546    1566    1567
    1545    1544    1546    1548    1545    1544    1546    1566
    1545    1544    1546    1547    1546    1566    1568    1569
    1546    1566    1568    1570    1546    1548    1551    1557
    1546    1548    1551    1552    1547    1546    1548    1551
    1547    1546    1548    1549    1547    1546    1548    1550
    1547    1546    1566    1568    1547    1546    1566    1567
    1548    1551    1557    1558    1548    1551    1557    1556
    1548    1551    1552    1554    1548    1551    1552    1553
    1548    1546    1566    1568    1548    1546    1566    1567
    1549    1548    1546    1566    1549    1548    1551    1557
    1549    1548    1551    1552    1550    1548    1546    1566
    1550    1548    1551    1557    1550    1548    1551    1552
    1551    1557    1558    1559    1551    1557    1558    1560
    1551    1557    1556    1562    1551    1557    1556    1554
    1551    1552    1554    1556    1551    1552    1554    1555
    1551    1548    1546    1566    1552    1554    1556    1562
    1552    1554    1556    1557    1552    1551    1557    1558
    1552    1551    1557    1556    1553    1552    1554    1556
    1553    1552    1554    1555    1553    1552    1551    1557
    1554    1556    1562    1563    1554    1556    1562    1564
    1554    1556    1557    1558    1554    1552    1551    1557
    1555    1554    1556    1562    1555    1554    1556    1557
    1556    1562    1564    1560    1556    1562    1564    1565
    1556    1557    1558    1559    1556    1557    1558    1560
    1557    1558    1560    1564    1557    1558    1560    1561
    1557    1556    1562    1563    1557    1556    1562    1564
    1558    1560    1564    1565    1558    1560    1564    1562
    1558    1557    1556    1562    1559    1558    1560    1564
    1559    1558    1560    1561    1560    1564    1562    1563
    1561    1560    1564    1565    1561    1560    1564    1562
    1563    1562    1564    1565    1566    1568    1570    1572
    1566    1568    1570    1587    1566    1568    1570    1571
    1567    1566    1568    1569    1567    1566    1568    1570
    1568    1570    1572    1575    1568    1570    1572    1573
    1568    1570    1572    1574    1568    1570    1587    1589
    1568    1570    1587    1588    1569    1568    1570    1572
    1569    1568    1570    1587    1569    1568    1570    1571
    1570    1587    1589    1590    1570    1587    1589    1591
    1570    1572    1575    1583    1570    1572    1575    1576
    1571    1570    1572    1575    1571    1570    1572    1573
    1571    1570    1572    1574    1571    1570    1587    1589
    1571    1570    1587    1588    1572    1575    1583    1584
    1572    1575    1583    1585    1572    1575    1576    1578
    1572    1575    1576    1577    1572    1570    1587    1589
    1572    1570    1587    1588    1573    1572    1570    1587
    1573    1572    1575    1583    1573    1572    1575    1576
    1574    1572    1570    1587    1574    1572    1575    1583
    1574    1572    1575    1576    1575    1583    1585    1580
    1575    1583    1585    1586    1575    1576    1578    1579
    1575    1576    1578    1580    1575    1572    1570    1587
    1576    1578    1580    1585    1576    1578    1580    1581
    1576    1575    1583    1584    1576    1575    1583    1585
    1577    1576    1578    1579    1577    1576    1578    1580
    1577    1576    1575    1583    1578    1580    1585    1586
    1578    1580    1585    1583    1578    1580    1581    1582
    1578    1576    1575    1583    1579    1578    1580    1585
    1579    1578    1580    1581    1580    1585    1583    1584
    1581    1580    1585    1586    1581    1580    1585    1583
    1582    1581    1580    1585    1584    1583    1585    1586
    1587    1589    1591    1593    1587    1589    1591    1603
    1587    1589    1591    1592    1588    1587    1589    1590
    1588    1587    1589    1591    1589    1591    1593    1595
    1589    1591    1593    1599    1589    1591    1593    1594
    1589    1591    1603    1605    1589    1591    1603    1604
    1590    1589    1591    1593    1590    1589    1591    1603
    1590    1589    1591    1592    1591    1603    1605    1606
    1591    1603    1605    1607    1591    1593    1595    1596
    1591    1593    1595    1597    1591    1593    1595    1598
    1591    1593    1599    1600    1591    1593    1599    1601
    1591    1593    1599    1602    1592    1591    1593    1595
    1592    1591    1593    1599    1592    1591    1593    1594
    1592    1591    1603    1605    1592    1591    1603    1604
    1593    1591    1603    1605    1593    1591    1603    1604
    1594    1593    1591    1603    1594    1593    1595    1596
    1594    1593    1595    1597    1594    1593    1595    1598
    1594    1593    1599    1600    1594    1593    1599    1601
    1594    1593    1599    1602    1595    1593    1591    1603
    1595    1593    1599    1600    1595    1593    1599    1601
    1595    1593    1599    1602    1596    1595    1593    1599
    1597    1595    1593    1599    1598    1595    1593    1599
    1599    1593    1591    1603    1603    1605    1607    1609
    1603    1605    1607    1613    1603    1605    1607    1608
    1604    1603    1605    1606    1604    1603    1605    1607
    1605    1607    1609    1610    1605    1607    1609    1611
    1605    1607    1609    1612    1605    1607    1613    1615
    1605    1607    1613    1614    1606    1605    1607    1609
    1606    1605    1607    1613    1606    1605    1607    1608
    1607    1613    1615    1616    1607    1613    1615    1617
    1608    1607    1609    1610    1608    1607    1609    1611
    1608    1607    1609    1612    1608    1607    1613    1615
    1608    1607    1613    1614    1609    1607    1613    1615
    1609    1607    1613    1614    1610    1609    1607    1613
    1611    1609    1607    1613    1612    1609    1607    1613
    1613    1615    1617    1619    1613    1615    1617    1632
    1613    1615    1617    1618    1614    1613    1615    1616
    1614    1613    1615    1617    1615    1617    1619    1622
    1615    1617    1619    1620    1615    1617    1619    1621
    1615    1617    1632    1634    1615    1617    1632    1633
    1616    1615    1617    1619    1616    1615    1617    1632
    1616    1615    1617    1618    1617    1632    1634    1635
    1617    1632    1634    1636    1617    1619    1622    1624
    1617    1619    1622    1628    1617    1619    1622    1623
    1618    1617    1619    1622    1618    1617    1619    1620
    1618    1617    1619    1621    1618    1617    1632    1634
    1618    1617    1632    1633    1619    1622    1624    1625
    1619    1622    1624    1626    1619    1622    1624    1627
    1619    1622    1628    1629    1619    1622    1628    1630
    1619    1622    1628    1631    1619    1617    1632    1634
    1619    1617    1632    1633    1620    1619    1617    1632
    1620    1619    1622    1624    1620    1619    1622    1628
    1620    1619    1622    1623    1621    1619    1617    1632
    1621    1619    1622    1624    1621    1619    1622    1628
    1621    1619    1622    1623    1622    1619    1617    1632
    1623    1622    1624    1625    1623    1622    1624    1626
    1623    1622    1624    1627    1623    1622    1628    1629
    1623    1622    1628    1630    1623    1622    1628    1631
    1624    1622    1628    1629    1624    1622    1628    1630
    1624    1622    1628    1631    1625    1624    1622    1628
    1626    1624    1622    1628    1627    1624    1622    1628
    1632    1634    1636    1638    1632    1634    1636    1654
    1632    1634    1636    1637    1633    1632    1634    1635
    1633    1632    1634    1636    1634    1636    1638    1641
    1634    1636    1638    1639    1634    1636    1638    1640
    1634    1636    1654    1656    1634    1636    1654    1655
    1635    1634    1636    1638    1635    1634    1636    1654
    1635    1634    1636    1637    1636    1654    1656    1657
    1636    1654    1656    1658    1636    1638    1641    1644
    1636    1638    1641    1642    1636    1638    1641    1643
    1637    1636    1638    1641    1637    1636    1638    1639
    1637    1636    1638    1640    1637    1636    1654    1656
    1637    1636    1654    1655    1638    1641    1644    1647
    1638    1641    1644    1645    1638    1641    1644    1646
    1638    1636    1654    1656    1638    1636    1654    1655
    1639    1638    1636    1654    1639    1638    1641    1644
    1639    1638    1641    1642    1639    1638    1641    1643
    1640    1638    1636    1654    1640    1638    1641    1644
    1640    1638    1641    1642    1640    1638    1641    1643
    1641    1644    1647    1650    1641    1644    1647    1648
    1641    1644    1647    1649    1641    1638    1636    1654
    1642    1641    1644    1647    1642    1641    1644    1645
    1642    1641    1644    1646    1643    1641    1644    1647
    1643    1641    1644    1645    1643    1641    1644    1646
    1644    1647    1650    1651    1644    1647    1650    1652
    1644    1647    1650    1653    1645    1644    1647    1650
    1645    1644    1647    1648    1645    1644    1647    1649
    1646    1644    1647    1650    1646    1644    1647    1648
    1646    1644    1647    1649    1648    1647    1650    1651
    1648    1647    1650    1652    1648    1647    1650    1653
    1649    1647    1650    1651    1649    1647    1650    1652
    1649    1647    1650    1653    1654    1656    1658    1660
    1654    1656    1658    1678    1654    1656    1658    1659
    1655    1654    1656    1657    1655    1654    1656    1658
    1656    1658    1660    1663    1656    1658    1660    1661
    1656    1658    1660    1662    1656    1658    1678    1680
    1656    1658    1678    1679    1657    1656    1658    1660
    1657    1656    1658    1678    1657    1656    1658    1659
    1658    1678    1680    1681    1658    1678    1680    1682
    1658    1660    1663    1666    1658    1660    1663    1664
    1658    1660    1663    1665    1659    1658    1660    1663
    1659    1658    1660    1661    1659    1658    1660    1662
    1659    1658    1678    1680    1659    1658    1678    1679
    1660    1663    1666    1669    1660    1663    1666    1667
    1660    1663    1666    1668    1660    1658    1678    1680
    1660    1658    1678    1679    1661    1660    1658    1678
    1661    1660    1663    1666    1661    1660    1663    1664
    1661    1660    1663    1665    1662    1660    1658    1678
    1662    1660    1663    1666    1662    1660    1663    1664
    1662    1660    1663    1665    1663    1666    1669    1671
    1663    1666    1669    1670    1663    1660    1658    1678
    1664    1663    1666    1669    1664    1663    1666    1667
    1664    1663    1666    1668    1665    1663    1666    1669
    1665    1663    1666    1667    1665    1663    1666    1668
    1666    1669    1671    1675    1666    1669    1671    1672
    1667    1666    1669    1671    1667    1666    1669    1670
    1668    1666    1669    1671    1668    1666    1669    1670
    1669    1671    1675    1676    1669    1671    1675    1677
    1669    1671    1672    1673    1669    1671    1672    1674
    1670    1669    1671    1675    1670    1669    1671    1672
    1672    1671    1675    1676    1672    1671    1675    1677
    1673    1672    1671    1675    1674    1672    1671    1675
    1678    1680    1682    1684    1678    1680    1682    1692
    1678    1680    1682    1683    1679    1678    1680    1681
    1679    1678    1680    1682    1680    1682    1684    1686
    1680    1682    1684    1688    1680    1682    1684    1685
    1680    1682    1692    1694    1680    1682    1692    1693
    1681    1680    1682    1684    1681    1680    1682    1692
    1681    1680    1682    1683    1682    1692    1694    1695
    1682    1692    1694    1696    1682    1684    1686    1687
    1682    1684    1688    1689    1682    1684    1688    1690
    1682    1684    1688    1691    1683    1682    1684    1686
    1683    1682    1684    1688    1683    1682    1684    1685
    1683    1682    1692    1694    1683    1682    1692    1693
    1684    1682    1692    1694    1684    1682    1692    1693
    1685    1684    1682    1692    1685    1684    1686    1687
    1685    1684    1688    1689    1685    1684    1688    1690
    1685    1684    1688    1691    1686    1684    1682    1692
    1686    1684    1688    1689    1686    1684    1688    1690
    1686    1684    1688    1691    1687    1686    1684    1688
    1688    1684    1682    1692    1692    1694    1696    1699
    1692    1694    1696    1697    1692    1694    1696    1698
    1693    1692    1694    1695    1693    1692    1694    1696
    1694    1696    1699    1701    1694    1696    1699    1700
    1695    1694    1696    1699    1695    1694    1696    1697
    1695    1694    1696    1698    1696    1699    1701    1702
    1696    1699    1701    1703    1697    1696    1699    1701
    1697    1696    1699    1700    1698    1696    1699    1701
    1698    1696    1699    1700    1699    1701    1703    1705
    1699    1701    1703    1716    1699    1701    1703    1704
    1700    1699    1701    1702    1700    1699    1701    1703
    1701    1703    1705    1708    1701    1703    1705    1706
    1701    1703    1705    1707    1701    1703    1716    1718
    1701    1703    1716    1717    1702    1701    1703    1705
    1702    1701    1703    1716    1702    1701    1703    1704
    1703    1716    1718    1719    1703    1716    1718    1720
    1703    1705    1708    1711    1703    1705    1708    1709
    1703    1705    1708    1710    1704    1703    1705    1708
    1704    1703    1705    1706    1704    1703    1705    1707
    1704    1703    1716    1718    1704    1703    1716    1717
    1705    1708    1711    1713    1705    1708    1711    1712
    1705    1703    1716    1718    1705    1703    1716    1717
    1706    1705    1703    1716    1706    1705    1708    1711
    1706    1705    1708    1709    1706    1705    1708    1710
    1707    1705    1703    1716    1707    1705    1708    1711
    1707    1705    1708    1709    1707    1705    1708    1710
    1708    1711    1713    1714    1708    1711    1713    1715
    1708    1705    1703    1716    1709    1708    1711    1713
    1709    1708    1711    1712    1710    1708    1711    1713
    1710    1708    1711    1712    1712    1711    1713    1714
    1712    1711    1713    1715    1716    1718    1720    1722
    1716    1718    1720    1737    1716    1718    1720    1721
    1717    1716    1718    1719    1717    1716    1718    1720
    1718    1720    1722    1725    1718    1720    1722    1723
    1718    1720    1722    1724    1718    1720    1737    1739
    1718    1720    1737    1738    1719    1718    1720    1722
    1719    1718    1720    1737    1719    1718    1720    1721
    1720    1737    1739    1740    1720    1737    1739    1741
    1720    1722    1725    1733    1720    1722    1725    1726
    1721    1720    1722    1725    1721    1720    1722    1723
    1721    1720    1722    1724    1721    1720    1737    1739
    1721    1720    1737    1738    1722    1725    1733    1734
    1722    1725    1733    1735    1722    1725    1726    1728
    1722    1725    1726    1727    1722    1720    1737    1739
    1722    1720    1737    1738    1723    1722    1720    1737
    1723    1722    1725    1733    1723    1722    1725    1726
    1724    1722    1720    1737    1724    1722    1725    1733
    1724    1722    1725    1726    1725    1733    1735    1730
    1725    1733    1735    1736    1725    1726    1728    1729
    1725    1726    1728    1730    1725    1722    1720    1737
    1726    1728    1730    1735    1726    1728    1730    1731
    1726    1725    1733    1734    1726    1725    1733    1735
    1727    1726    1728    1729    1727    1726    1728    1730
    1727    1726    1725    1733    1728    1730    1735    1736
    1728    1730    1735    1733    1728    1730    1731    1732
    1728    1726    1725    1733    1729    1728    1730    1735
    1729    1728    1730    1731    1730    1735    1733    1734
    1731    1730    1735    1736    1731    1730    1735    1733
    1732    1731    1730    1735    1734    1733    1735    1736
    1737    1739    1741    1743    1737    1739    1741    1759
    1737    1739    1741    1742    1738    1737    1739    1740
    1738    1737    1739    1741    1739    1741    1743    1746
    1739    1741    1743    1744    1739    1741    1743    1745
    1739    1741    1759    1761    1739    1741    1759    1760
    1740    1739    1741    1743    1740    1739    1741    1759
    1740    1739    1741    1742    1741    1759    1761    1762
    1741    1759    1761    1763    1741    1743    1746    1749
    1741    1743    1746    1747    1741    1743    1746    1748
    1742    1741    1743    1746    1742    1741    1743    1744
    1742    1741    1743    1745    1742    1741    1759    1761
    1742    1741    1759    1760    1743    1746    1749    1752
    1743    1746    1749    1750    1743    1746    1749    1751
    1743    1741    1759    1761    1743    1741    1759    1760
    1744    1743    1741    1759    1744    1743    1746    1749
    1744    1743    1746    1747    1744    1743    1746    1748
    1745    1743    1741    1759    1745    1743    1746    1749
    1745    1743    1746    1747    1745    1743    1746    1748
    1746    1749    1752    1755    1746    1749    1752    1753
    1746    1749    1752    1754    1746    1743    1741    1759
    1747    1746    1749    1752    1747    1746    1749    1750
    1747    1746    1749    1751    1748    1746    1749    1752
    1748    1746    1749    1750    1748    1746    1749    1751
    1749    1752    1755    1756    1749    1752    1755    1757
    1749    1752    1755    1758    1750    1749    1752    1755
    1750    1749    1752    1753    1750    1749    1752    1754
    1751    1749    1752    1755    1751    1749    1752    1753
    1751    1749    1752    1754    1753    1752    1755    1756
    1753    1752    1755    1757    1753    1752    1755    1758
    1754    1752    1755    1756    1754    1752    1755    1757
    1754    1752    1755    1758    1759    1761    1763    1765
    1759    1761    1763    1778    1759    1761    1763    1764
    1760    1759    1761    1762    1760    1759    1761    1763
    1761    1763    1765    1768    1761    1763    1765    1766
    1761    1763    1765    1767    1761    1763    1778    1780
    1761    1763    1778    1779    1762    1761    1763    1765
    1762    1761    1763    1778    1762    1761    1763    1764
    1763    1778    1780    1781    1763    1778    1780    1782
    1763    1765    1768    1770    1763    1765    1768    1774
    1763    1765    1768    1769    1764    1763    1765    1768
    1764    1763    1765    1766    1764    1763    1765    1767
    1764    1763    1778    1780    1764    1763    1778    1779
    1765    1768    1770    1771    1765    1768    1770    1772
    1765    1768    1770    1773    1765    1768    1774    1775
    1765    1768    1774    1776    1765    1768    1774    1777
    1765    1763    1778    1780    1765    1763    1778    1779
    1766    1765    1763    1778    1766    1765    1768    1770
    1766    1765    1768    1774    1766    1765    1768    1769
    1767    1765    1763    1778    1767    1765    1768    1770
    1767    1765    1768    1774    1767    1765    1768    1769
    1768    1765    1763    1778    1769    1768    1770    1771
    1769    1768    1770    1772    1769    1768    1770    1773
    1769    1768    1774    1775    1769    1768    1774    1776
    1769    1768    1774    1777    1770    1768    1774    1775
    1770    1768    1774    1776    1770    1768    1774    1777
    1771    1770    1768    1774    1772    1770    1768    1774
    1773    1770    1768    1774    1778    1780    1782    1785
    1778    1780    1782    1783    1778    1780    1782    1784
    1779    1778    1780    1781    1779    1778    1780    1782
    1780    1782    1785    1787    1780    1782    1785    1786
    1781    1780    1782    1785    1781    1780    1782    1783
    1781    1780    1782    1784    1782    1785    1787    1788
    1782    1785    1787    1789    1783    1782    1785    1787
    1783    1782    1785    1786    1784    1782    1785    1787
    1784    1782    1785    1786    1785    1787    1789    1791
    1785    1787    1789    1796    1785    1787    1789    1790
    1786    1785    1787    1788    1786    1785    1787    1789
    1787    1789    1791    1794    1787    1789    1791    1792
    1787    1789    1791    1793    1787    1789    1796    1798
    1787    1789    1796    1797    1788    1787    1789    1791
    1788    1787    1789    1796    1788    1787    1789    1790
    1789    1796    1798    1799    1789    1796    1798    1800
    1789    1791    1794    1795    1790    1789    1791    1794
    1790    1789    1791    1792    1790    1789    1791    1793
    1790    1789    1796    1798    1790    1789    1796    1797
    1791    1789    1796    1798    1791    1789    1796    1797
    1792    1791    1789    1796    1792    1791    1794    1795
    1793    1791    1789    1796    1793    1791    1794    1795
    1794    1791    1789    1796    1796    1798    1800    1802
    1796    1798    1800    1818    1796    1798    1800    1801
    1797    1796    1798    1799    1797    1796    1798    1800
    1798    1800    1802    1805    1798    1800    1802    1803
    1798    1800    1802    1804    1798    1800    1818    1820
    1798    1800    1818    1819    1799    1798    1800    1802
    1799    1798    1800    1818    1799    1798    1800    1801
    1800    1818    1820    1821    1800    1818    1820    1822
    1800    1802    1805    1808    1800    1802    1805    1806
    1800    1802    1805    1807    1801    1800    1802    1805
    1801    1800    1802    1803    1801    1800    1802    1804
    1801    1800    1818    1820    1801    1800    1818    1819
    1802    1805    1808    1811    1802    1805    1808    1809
    1802    1805    1808    1810    1802    1800    1818    1820
    1802    1800    1818    1819    1803    1802    1800    1818
    1803    1802    1805    1808    1803    1802    1805    1806
    1803    1802    1805    1807    1804    1802    1800    1818
    1804    1802    1805    1808    1804    1802    1805    1806
    1804    1802    1805    1807    1805    1808    1811    1814
    1805    1808    1811    1812    1805    1808    1811    1813
    1805    1802    1800    1818    1806    1805    1808    1811
    1806    1805    1808    1809    1806    1805    1808    1810
    1807    1805    1808    1811    1807    1805    1808    1809
    1807    1805    1808    1810    1808    1811    1814    1815
    1808    1811    1814    1816    1808    1811    1814    1817
    1809    1808    1811    1814    1809    1808    1811    1812
    1809    1808    1811    1813    1810    1808    1811    1814
    1810    1808    1811    1812    1810    1808    1811    1813
    1812    1811    1814    1815    1812    1811    1814    1816
    1812    1811    1814    1817    1813    1811    1814    1815
    1813    1811    1814    1816    1813    1811    1814    1817
    1818    1820    1822    1824    1818    1820    1822    1832
    1818    1820    1822    1823    1819    1818    1820    1821
    1819    1818    1820    1822    1820    1822    1824    1826
    1820    1822    1824    1828    1820    1822    1824    1825
    1820    1822    1832    1834    1820    1822    1832    1833
    1821    1820    1822    1824    1821    1820    1822    1832
    1821    1820    1822    1823    1822    1832    1834    1835
    1822    1832    1834    1836    1822    1824    1826    1827
    1822    1824    1828    1829    1822    1824    1828    1830
    1822    1824    1828    1831    1823    1822    1824    1826
    1823    1822    1824    1828    1823    1822    1824    1825
    1823    1822    1832    1834    1823    1822    1832    1833
    1824    1822    1832    1834    1824    1822    1832    1833
    1825    1824    1822    1832    1825    1824    1826    1827
    1825    1824    1828    1829    1825    1824    1828    1830
    1825    1824    1828    1831    1826    1824    1822    1832
    1826    1824    1828    1829    1826    1824    1828    1830
    1826    1824    1828    1831    1827    1826    1824    1828
    1828    1824    1822    1832    1832    1834    1836    1839
    1832    1834    1836    1837    1832    1834    1836    1838
    1833    1832    1834    1835    1833    1832    1834    1836
    1834    1836    1839    1841    1834    1836    1839    1840
    1835    1834    1836    1839    1835    1834    1836    1837
    1835    1834    1836    1838    1836    1839    1841    1845
    1836    1839    1841    1842    1837    1836    1839    1841
    1837    1836    1839    1840    1838    1836    1839    1841
    1838    1836    1839    1840    1839    1841    1845    1853
    1839    1841    1845    1847    1839    1841    1845    1846
    1839    1841    1842    1850    1839    1841    1842    1843
    1839    1841    1842    1844    1840    1839    1841    1845
    1840    1839    1841    1842    1841    1845    1853    1855
    1841    1845    1853    1854    1841    1845    1847    1850
    1841    1845    1847    1848    1841    1845    1847    1849
    1841    1842    1850    1847    1841    1842    1850    1851
    1841    1842    1850    1852    1842    1850    1847    1845
    1842    1850    1847    1848    1842    1850    1847    1849
    1842    1841    1845    1853    1842    1841    1845    1847
    1842    1841    1845    1846    1843    1842    1850    1847
    1843    1842    1850    1851    1843    1842    1850    1852
    1843    1842    1841    1845    1844    1842    1850    1847
    1844    1842    1850    1851    1844    1842    1850    1852
    1844    1842    1841    1845    1845    1853    1855    1856
    1845    1853    1855    1857    1845    1847    1850    1851
    1845    1847    1850    1852    1845    1841    1842    1850
    1846    1845    1853    1855    1846    1845    1853    1854
    1846    1845    1847    1850    1846    1845    1847    1848
    1846    1845    1847    1849    1847    1845    1853    1855
    1847    1845    1853    1854    1848    1847    1845    1853
    1848    1847    1850    1851    1848    1847    1850    1852
    1849    1847    1845    1853    1849    1847    1850    1851
    1849    1847    1850    1852    1850    1847    1845    1853
    1853    1855    1857    1860    1853    1855    1857    1858
    1853    1855    1857    1859    1854    1853    1855    1856
    1854    1853    1855    1857    1855    1857    1860    1862
    1855    1857    1860    1861    1856    1855    1857    1860
    1856    1855    1857    1858    1856    1855    1857    1859
    1857    1860    1862    1863    1857    1860    1862    1864
    1858    1857    1860    1862    1858    1857    1860    1861
    1859    1857    1860    1862    1859    1857    1860    1861
    1860    1862    1864    1866    1860    1862    1864    1877
    1860    1862    1864    1865    1861    1860    1862    1863
    1861    1860    1862    1864    1862    1864    1866    1869
    1862    1864    1866    1867    1862    1864    1866    1868
    1862    1864    1877    1879    1862    1864    1877    1878
    1863    1862    1864    1866    1863    1862    1864    1877
    1863    1862    1864    1865    1864    1877    1879    1880
    1864    1877    1879    1881    1864    1866    1869    1872
    1864    1866    1869    1870    1864    1866    1869    1871
    1865    1864    1866    1869    1865    1864    1866    1867
    1865    1864    1866    1868    1865    1864    1877    1879
    1865    1864    1877    1878    1866    1869    1872    1874
    1866    1869    1872    1873    1866    1864    1877    1879
    1866    1864    1877    1878    1867    1866    1864    1877
    1867    1866    1869    1872    1867    1866    1869    1870
    1867    1866    1869    1871    1868    1866    1864    1877
    1868    1866    1869    1872    1868    1866    1869    1870
    1868    1866    1869    1871    1869    1872    1874    1875
    1869    1872    1874    1876    1869    1866    1864    1877
    1870    1869    1872    1874    1870    1869    1872    1873
    1871    1869    1872    1874    1871    1869    1872    1873
    1873    1872    1874    1875    1873    1872    1874    1876
    1877    1879    1881    1883    1877    1879    1881    1899
    1877    1879    1881    1882    1878    1877    1879    1880
    1878    1877    1879    1881    1879    1881    1883    1886
    1879    1881    1883    1884    1879    1881    1883    1885
    1879    1881    1899    1901    1879    1881    1899    1900
    1880    1879    1881    1883    1880    1879    1881    1899
    1880    1879    1881    1882    1881    1899    1901    1902
    1881    1899    1901    1903    1881    1883    1886    1889
    1881    1883    1886    1887    1881    1883    1886    1888
    1882    1881    1883    1886    1882    1881    1883    1884
    1882    1881    1883    1885    1882    1881    1899    1901
    1882    1881    1899    1900    1883    1886    1889    1892
    1883    1886    1889    1890    1883    1886    1889    1891
    1883    1881    1899    1901    1883    1881    1899    1900
    1884    1883    1881    1899    1884    1883    1886    1889
    1884    1883    1886    1887    1884    1883    1886    1888
    1885    1883    1881    1899    1885    1883    1886    1889
    1885    1883    1886    1887    1885    1883    1886    1888
    1886    1889    1892    1895    1886    1889    1892    1893
    1886    1889    1892    1894    1886    1883    1881    1899
    1887    1886    1889    1892    1887    1886    1889    1890
    1887    1886    1889    1891    1888    1886    1889    1892
    1888    1886    1889    1890    1888    1886    1889    1891
    1889    1892    1895    1896    1889    1892    1895    1897
    1889    1892    1895    1898    1890    1889    1892    1895
    1890    1889    1892    1893    1890    1889    1892    1894
    1891    1889    1892    1895    1891    1889    1892    1893
    1891    1889    1892    1894    1893    1892    1895    1896
    1893    1892    1895    1897    1893    1892    1895    1898
    1894    1892    1895    1896    1894    1892    1895    1897
    1894    1892    1895    1898    1899    1901    1903    1905
    1899    1901    1903    1909    1899    1901    1903    1904
    1900    1899    1901    1902    1900    1899    1901    1903
    1901    1903    1905    1906    1901    1903    1905    1907
    1901    1903    1905    1908    1901    1903    1909    1911
    1901    1903    1909    1910    1902    1901    1903    1905
    1902    1901    1903    1909    1902    1901    1903    1904
    1903    1909    1911    1912    1903    1909    1911    1913
    1904    1903    1905    1906    1904    1903    1905    1907
    1904    1903    1905    1908    1904    1903    1909    1911
    1904    1903    1909    1910    1905    1903    1909    1911
    1905    1903    1909    1910    1906    1905    1903    1909
    1907    1905    1903    1909    1908    1905    1903    1909
    1909    1911    1913    1915    1909    1911    1913    1928
    1909    1911    1913    1914    1910    1909    1911    1912
    1910    1909    1911    1913    1911    1913    1915    1921
    1911    1913    1915    1917    1911    1913    1915    1916
    1911    1913    1928    1930    1911    1913    1928    1929
    1912    1911    1913    1915    1912    1911    1913    1928
    1912    1911    1913    1914    1913    1928    1930    1931
    1913    1928    1930    1932    1913    1915    1921    1924
    1913    1915    1921    1922    1913    1915    1921    1923
    1913    1915    1917    1918    1913    1915    1917    1919
    1913    1915    1917    1920    1914    1913    1915    1921
    1914    1913    1915    1917    1914    1913    1915    1916
    1914    1913    1928    1930    1914    1913    1928    1929
    1915    1921    1924    1925    1915    1921    1924    1926
    1915    1921    1924    1927    1915    1913    1928    1930
    1915    1913    1928    1929    1916    1915    1913    1928
    1916    1915    1921    1924    1916    1915    1921    1922
    1916    1915    1921    1923    1916    1915    1917    1918
    1916    1915    1917    1919    1916    1915    1917    1920
    1917    1915    1913    1928    1917    1915    1921    1924
    1917    1915    1921    1922    1917    1915    1921    1923
    1918    1917    1915    1921    1919    1917    1915    1921
    1920    1917    1915    1921    1921    1915    1913    1928
    1922    1921    1924    1925    1922    1921    1924    1926
    1922    1921    1924    1927    1923    1921    1924    1925
    1923    1921    1924    1926    1923    1921    1924    1927
    1928    1930    1932    1934    1928    1930    1932    1947
    1928    1930    1932    1933    1929    1928    1930    1931
    1929    1928    1930    1932    1930    1932    1934    1937
    1930    1932    1934    1935    1930    1932    1934    1936
    1930    1932    1947    1949    1930    1932    1947    1948
    1931    1930    1932    1934    1931    1930    1932    1947
    1931    1930    1932    1933    1932    1947    1949    1950
    1932    1947    1949    1951    1932    1934    1937    1939
    1932    1934    1937    1943    1932    1934    1937    1938
    1933    1932    1934    1937    1933    1932    1934    1935
    1933    1932    1934    1936    1933    1932    1947    1949
    1933    1932    1947    1948    1934    1937    1939    1940
    1934    1937    1939    1941    1934    1937    1939    1942
    1934    1937    1943    1944    1934    1937    1943    1945
    1934    1937    1943    1946    1934    1932    1947    1949
    1934    1932    1947    1948    1935    1934    1932    1947
    1935    1934    1937    1939    1935    1934    1937    1943
    1935    1934    1937    1938    1936    1934    1932    1947
    1936    1934    1937    1939    1936    1934    1937    1943
    1936    1934    1937    1938    1937    1934    1932    1947
    1938    1937    1939    1940    1938    1937    1939    1941
    1938    1937    1939    1942    1938    1937    1943    1944
    1938    1937    1943    1945    1938    1937    1943    1946
    1939    1937    1943    1944    1939    1937    1943    1945
    1939    1937    1943    1946    1940    1939    1937    1943
    1941    1939    1937    1943    1942    1939    1937    1943
    1947    1949    1951    1953    1947    1949    1951    1967
    1947    1949    1951    1952    1948    1947    1949    1950
    1948    1947    1949    1951    1949    1951    1953    1956
    1949    1951    1953    1954    1949    1951    1953    1955
    1949    1951    1967    1969    1949    1951    1967    1968
    1950    1949    1951    1953    1950    1949    1951    1967
    1950    1949    1951    1952    1951    1967    1969    1970
    1951    1967    1969    1971    1951    1953    1956    1963
    1951    1953    1956    1957    1952    1951    1953    1956
    1952    1951    1953    1954    1952    1951    1953    1955
    1952    1951    1967    1969    1952    1951    1967    1968
    1953    1956    1963    1964    1953    1956    1963    1965
    1953    1956    1957    1959    1953    1956    1957    1958
    1953    1951    1967    1969    1953    1951    1967    1968
    1954    1953    1951    1967    1954    1953    1956    1963
    1954    1953    1956    1957    1955    1953    1951    1967
    1955    1953    1956    1963    1955    1953    1956    1957
    1956    1963    1965    1961    1956    1963    1965    1966
    1956    1957    1959    1960    1956    1957    1959    1961
    1956    1953    1951    1967    1957    1959    1961    1965
    1957    1959    1961    1962    1957    1956    1963    1964
    1957    1956    1963    1965    1958    1957    1959    1960
    1958    1957    1959    1961    1958    1957    1956    1963
    1959    1961    1965    1963    1959    1961    1965    1966
    1959    1957    1956    1963    1960    1959    1961    1965
    1960    1959    1961    1962    1961    1965    1963    1964
    1962    1961    1965    1963    1962    1961    1965    1966
    1964    1963    1965    1966    1967    1969    1971    1973
    1967    1969    1971    1986    1967    1969    1971    1972
    1968    1967    1969    1970    1968    1967    1969    1971
    1969    1971    1973    1976    1969    1971    1973    1974
    1969    1971    1973    1975    1969    1971    1986    1988
    1969    1971    1986    1987    1970    1969    1971    1973
    1970    1969    1971    1986    1970    1969    1971    1972
    1971    1986    1988    1992    1971    1986    1988    1989
    1971    1973    1976    1978    1971    1973    1976    1982
    1971    1973    1976    1977    1972    1971    1973    1976
    1972    1971    1973    1974    1972    1971    1973    1975
    1972    1971    1986    1988    1972    1971    1986    1987
    1973    1976    1978    1979    1973    1976    1978    1980
    1973    1976    1978    1981    1973    1976    1982    1983
    1973    1976    1982    1984    1973    1976    1982    1985
    1973    1971    1986    1988    1973    1971    1986    1987
    1974    1973    1971    1986    1974    1973    1976    1978
    1974    1973    1976    1982    1974    1973    1976    1977
    1975    1973    1971    1986    1975    1973    1976    1978
    1975    1973    1976    1982    1975    1973    1976    1977
    1976    1973    1971    1986    1977    1976    1978    1979
    1977    1976    1978    1980    1977    1976    1978    1981
    1977    1976    1982    1983    1977    1976    1982    1984
    1977    1976    1982    1985    1978    1976    1982    1983
    1978    1976    1982    1984    1978    1976    1982    1985
    1979    1978    1976    1982    1980    1978    1976    1982
    1981    1978    1976    1982    1986    1988    1992    2000
    1986    1988    1992    1994    1986    1988    1992    1993
    1986    1988    1989    1997    1986    1988    1989    1990
    1986    1988    1989    1991    1987    1986    1988    1992
    1987    1986    1988    1989    1988    1992    2000    2002
    1988    1992    2000    2001    1988    1992    1994    1997
    1988    1992    1994    1995    1988    1992    1994    1996
    1988    1989    1997    1994    1988    1989    1997    1998
    1988    1989    1997    1999    1989    1997    1994    1992
    1989    1997    1994    1995    1989    1997    1994    1996
    1989    1988    1992    2000    1989    1988    1992    1994
    1989    1988    1992    1993    1990    1989    1997    1994
    1990    1989    1997    1998    1990    1989    1997    1999
    1990    1989    1988    1992    1991    1989    1997    1994
    1991    1989    1997    1998    1991    1989    1997    1999
    1991    1989    1988    1992    1992    2000    2002    2003
    1992    2000    2002    2004    1992    1994    1997    1998
    1992    1994    1997    1999    1992    1988    1989    1997
    1993    1992    2000    2002    1993    1992    2000    2001
    1993    1992    1994    1997    1993    1992    1994    1995
    1993    1992    1994    1996    1994    1992    2000    2002
    1994    1992    2000    2001    1995    1994    1992    2000
    1995    1994    1997    1998    1995    1994    1997    1999
    1996    1994    1992    2000    1996    1994    1997    1998
    1996    1994    1997    1999    1997    1994    1992    2000
    2000    2002    2004    2006    2000    2002    2004    2017
    2000    2002    2004    2005    2001    2000    2002    2003
    2001    2000    2002    2004    2002    2004    2006    2009
    2002    2004    2006    2007    2002    2004    2006    2008
    2002    2004    2017    2019    2002    2004    2017    2018
    2003    2002    2004    2006    2003    2002    2004    2017
    2003    2002    2004    2005    2004    2017    2019    2020
    2004    2017    2019    2021    2004    2006    2009    2012
    2004    2006    2009    2010    2004    2006    2009    2011
    2005    2004    2006    2009    2005    2004    2006    2007
    2005    2004    2006    2008    2005    2004    2017    2019
    2005    2004    2017    2018    2006    2009    2012    2013
    2006    2004    2017    2019    2006    2004    2017    2018
    2007    2006    2004    2017    2007    2006    2009    2012
    2007    2006    2009    2010    2007    2006    2009    2011
    2008    2006    2004    2017    2008    2006    2009    2012
    2008    2006    2009    2010    2008    2006    2009    2011
    2009    2012    2013    2014    2009    2012    2013    2015
    2009    2012    2013    2016    2009    2006    2004    2017
    2010    2009    2012    2013    2011    2009    2012    2013
    2017    2019    2021    2023    2017    2019    2021    2028
    2017    2019    2021    2022    2018    2017    2019    2020
    2018    2017    2019    2021    2019    2021    2023    2026
    2019    2021    2023    2024    2019    2021    2023    2025
    2019    2021    2028    2030    2019    2021    2028    2029
    2020    2019    2021    2023    2020    2019    2021    2028
    2020    2019    2021    2022    2021    2028    2030    2031
    2021    2028    2030    2032    2021    2023    2026    2027
    2022    2021    2023    2026    2022    2021    2023    2024
    2022    2021    2023    2025    2022    2021    2028    2030
    2022    2021    2028    2029    2023    2021    2028    2030
    2023    2021    2028    2029    2024    2023    2021    2028
    2024    2023    2026    2027    2025    2023    2021    2028
    2025    2023    2026    2027    2026    2023    2021    2028
    2028    2030    2032    2034    2028    2030    2032    2038
    2028    2030    2032    2033    2029    2028    2030    2031
    2029    2028    2030    2032    2030    2032    2034    2035
    2030    2032    2034    2036    2030    2032    2034    2037
    2030    2032    2038    2040    2030    2032    2038    2039
    2031    2030    2032    2034    2031    2030    2032    2038
    2031    2030    2032    2033    2033    2032    2034    2035
    2033    2032    2034    2036    2033    2032    2034    2037
    2033    2032    2038    2040    2033    2032    2038    2039
    2034    2032    2038    2040    2034    2032    2038    2039
    2035    2034    2032    2038    2036    2034    2032    2038
    2037    2034    2032    2038

     345 !NIMPHI: impropers
      10       7      12      11      13       5      15      14
      15      13      19      16      27      19      29      28
      29      27      31      30      49      31      51      50
      51      49      53      52      66      67      70      64
      67      68      69      66      70      71      72      66
      73      53      75      74      75      73      77      76
      92      77      94      93      94      92      96      95
     113      96     115     114     115     113     117     116
     124     117     126     125     126     124     128     127
     146     128     148     147     148     146     150     149
     155     157     152     156     155     152     157     156
     157     155     158     159     157     155     159     158
     160     150     162     161     162     160     164     163
     167     164     169     168     169     167     171     170
     174     171     176     175     176     174     178     177
     194     178     196     195     196     194     198     197
     214     198     216     215     216     214     218     217
     233     218     235     234     235     233     237     236
     250     251     254     248     251     252     253     250
     254     255     256     250     257     237     259     258
     259     257     261     260     276     261     278     277
     278     276     280     279     287     285     289     288
     287     289     285     288     289     291     287     290
     289     287     291     290     291     286     289     292
     291     289     286     292     293     280     295     294
     295     293     299     296     307     299     309     308
     309     307     311     310     316     313     318     317
     319     311     321     320     321     319     323     322
     326     323     328     327     328     326     330     329
     343     344     347     341     344     345     346     343
     347     348     349     343     350     330     352     351
     352     350     354     353     366     354     368     367
     368     366     370     369     375     372     377     376
     378     370     380     379     380     378     382     381
     385     382     387     386     387     385     389     388
     401     389     403     402     403     401     405     404
     418     419     422     416     419     420     421     418
     422     423     424     418     425     405     427     426
     427     425     429     428     437     434     439     438
     440     429     442     441     442     440     444     443
     462     444     464     463     464     462     466     465
     473     466     475     474     475     473     477     476
     482     479     484     483     485     477     487     486
     487     485     491     488     499     491     501     500
     501     499     503     502     510     508     512     511
     510     512     508     511     512     514     510     513
     512     510     514     513     514     509     512     515
     514     512     509     515     516     503     518     517
     518     516     520     519     535     520     537     536
     537     535     539     538     557     539     559     558
     559     557     561     560     576     561     578     577
     578     576     580     579     588     590     585     589
     588     585     590     589     590     588     591     592
     590     588     592     591     593     580     595     594
     595     593     597     596     612     597     614     613
     614     612     616     615     624     626     621     625
     624     621     626     625     626     624     627     628
     626     624     628     627     629     616     631     630
     631     629     633     632     639     633     641     640
     641     639     643     642     651     648     653     652
     654     643     656     655     656     654     658     657
     666     663     668     667     669     658     671     670
     671     669     673     672     686     687     690     684
     687     688     689     686     690     691     692     686
     693     673     695     694     695     693     697     696
     700     697     702     701     702     700     704     703
     716     704     718     717     718     716     720     719
     732     720     734     733     734     732     736     735
     743     736     745     744     745     743     747     746
     762     747     764     763     764     762     766     765
     784     766     786     785     786     784     788     787
     791     788     793     792     793     791     795     794
     807     795     809     808     809     807     811     810
     818     811     820     819     820     818     822     821
     828     822     830     829     830     828     832     831
     837     839     834     838     837     834     839     838
     839     837     840     841     839     837     841     840
     842     832     844     843     844     842     846     845
     859     860     863     857     860     861     862     859
     863     864     865     859     866     846     868     867
     868     866     870     869     887     870     889     888
     889     887     891     890     906     891     908     907
     908     906     910     909     916     910     918     917
     918     916     920     919     933     920     935     934
     935     933     937     936     955     937     957     956
     957     955     959     958     967     964     969     968
     970     959     972     971     972     970     974     973
     979     976     981     980     982     974     984     983
     984     982     986     985     989     986     991     990
     991     989     993     992    1006    1007    1010    1004
    1007    1008    1009    1006    1010    1011    1012    1006
    1013     993    1015    1014    1015    1013    1017    1016
    1032    1017    1034    1033    1034    1032    1036    1035
    1051    1036    1053    1052    1053    1051    1055    1054
    1061    1055    1063    1062    1063    1061    1065    1064
    1072    1065    1074    1073    1074    1072    1076    1075
    1094    1076    1096    1095    1096    1094    1098    1097
    1105    1098    1107    1106    1107    1105    1109    1108
    1121    1109    1123    1122    1123    1121    1125    1124
    1135    1125    1137    1136    1137    1135    1139    1138
    1144    1141    1146    1145    1147    1139    1149    1148
    1149    1147    1151    1150    1159    1156    1161    1160
    1162    1151    1164    1163    1164    1162    1166    1165
    1173    1166    1175    1174    1175    1173    1177    1176
    1193    1177    1195    1194    1195    1193    1197    1196
    1213    1197    1215    1214    1215    1213    1217    1216
    1233    1217    1235    1234    1235    1233    1237    1236
    1245    1242    1247    1246    1248    1237    1250    1249
    1250    1248    1252    1251    1265    1266    1269    1263
    1266    1267    1268    1265    1269    1270    1271    1265
    1272    1252    1274    1273    1274    1272    1276    1275
    1291    1276    1293    1292    1293    1291    1295    1294
    1303    1300    1305    1304    1306    1295    1308    1307
    1308    1306    1310    1309    1317    1310    1319    1318
    1319    1317    1321    1320    1326    1328    1323    1327
    1326    1323    1328    1327    1328    1326    1329    1330
    1328    1326    1330    1329    1331    1321    1333    1332
    1333    1331    1335    1334    1340    1342    1337    1341
    1340    1337    1342    1341    1342    1340    1343    1344
    1342    1340    1344    1343    1345    1335    1347    1346
    1347    1345    1349    1348    1366    1349    1368    1367
    1368    1366    1370    1369    1375    1377    1372    1376
    1375    1372    1377    1376    1377    1375    1378    1379
    1377    1375    1379    1378    1380    1370    1382    1381
    1382    1380    1384    1383    1394    1384    1396    1395
    1396    1394    1398    1397    1415    1398    1417    1416
    1417    1415    1419    1418    1432    1433    1436    1430
    1433    1434    1435    1432    1436    1437    1438    1432
    1439    1419    1441    1440    1441    1439    1443    1442
    1450    1443    1452    1451    1452    1450    1454    1453
    1467    1468    1471    1465    1468    1469    1470    1467
    1471    1472    1473    1467    1474    1454    1476    1475
    1476    1474    1478    1477    1496    1478    1498    1497
    1498    1496    1500    1499    1517    1500    1519    1518
    1519    1517    1521    1520    1531    1521    1533    1532
    1533    1531    1535    1534    1542    1535    1544    1543
    1544    1542    1546    1545    1566    1546    1568    1567
    1568    1566    1570    1569    1587    1570    1589    1588
    1589    1587    1591    1590    1603    1591    1605    1604
    1605    1603    1607    1606    1613    1607    1615    1614
    1615    1613    1617    1616    1632    1617    1634    1633
    1634    1632    1636    1635    1654    1636    1656    1655
    1656    1654    1658    1657    1671    1672    1675    1669
    1672    1673    1674    1671    1675    1676    1677    1671
    1678    1658    1680    1679    1680    1678    1682    1681
    1692    1682    1694    1693    1694    1692    1696    1695
    1699    1696    1701    1700    1701    1699    1703    1702
    1711    1713    1708    1712    1711    1708    1713    1712
    1713    1711    1714    1715    1713    1711    1715    1714
    1716    1703    1718    1717    1718    1716    1720    1719
    1737    1720    1739    1738    1739    1737    1741    1740
    1759    1741    1761    1760    1761    1759    1763    1762
    1778    1763    1780    1779    1780    1778    1782    1781
    1785    1782    1787    1786    1787    1785    1789    1788
    1796    1789    1798    1797    1798    1796    1800    1799
    1818    1800    1820    1819    1820    1818    1822    1821
    1832    1822    1834    1833    1834    1832    1836    1835
    1839    1836    1841    1840    1841    1839    1845    1842
    1853    1845    1855    1854    1855    1853    1857    1856
    1860    1857    1862    1861    1862    1860    1864    1863
    1872    1874    1869    1873    1872    1869    1874    1873
    1874    1872    1875    1876    1874    1872    1876    1875
    1877    1864    1879    1878    1879    1877    1881    1880
    1899    1881    1901    1900    1901    1899    1903    1902
    1909    1903    1911    1910    1911    1909    1913    1912
    1928    1913    1930    1929    1930    1928    1932    1931
    1947    1932    1949    1948    1949    1947    1951    1950
    1967    1951    1969    1968    1969    1967    1971    1970
    1986    1971    1988    1987    1988    1986    1992    1989
    2000    1992    2002    2001    2002    2000    2004    2003
    2017    2004    2019    2018    2019    2017    2021    2020
    2028    2021    2030    2029    2030    2028    2032    2031
    2038    2032    2040    2039

       0 !NDON: donors


       0 !NACC: acceptors


       0 !NNB

       0       0       0       0       0       0       0       0
       0       0       0       0       0       0       0       0
       0       0       0       0       0       0       0       0
       0       0       0       0       0       0       0       0
       0       0       0       0       0       0       0       0
       0       0       0       0       0       0       0       0
       0       0       0       0       0       0       0       0
       0       0       0       0       0       0       0       0
       0       0       0       0       0       0       0       0
       0       0       0       0       0       0       0       0
       0       0       0       0       0       0       0       0
       0       0       0       0       0       0       0       0
       0       0       0       0       0       0       0       0
       0       0       0       0       0       0       0       0
       0       0       0       0       0       0       0       0
       0       0       0       0       0       0       0       0
       0       0       0       0       0       0       0       0
       0       0       0       0       0       0       0       0
       0       0       0       0       0       0       0       0
       0       0       0       0       0       0       0       0
       0       0       0       0       0       0       0       0
       0       0       0       0       0       0       0       0
       0       0       0       0       0       0       0       0
       0       0       0       0       0       0       0       0
       0       0       0       0       0       0       0       0
       0       0       0       0       0       0       0       0
       0       0       0       0       0       0       0       0
       0       0       0       0       0       0       0       0
       0       0       0       0       0       0       0       0
       0       0       0       0       0       0       0       0
       0       0       0       0       0       0       0       0
       0       0       0       0       0       0       0       0
       0       0       0       0       0       0       0       0
       0       0       0       0       0       0       0       0
       0       0       0       0       0       0       0       0
       0       0       0       0       0       0       0       0
       0       0       0       0       0       0       0       0
       0       0       0       0       0       0       0       0
       0       0       0       0       0       0       0       0
       0       0       0       0       0       0       0       0
       0       0       0       0       0       0       0       0
       0       0       0       0       0       0       0       0
       0       0       0       0       0       0       0       0
       0       0       0       0       0       0       0       0
       0       0       0       0       0       0       0       0
       0       0       0       0       0       0       0       0
       0       0       0       0       0       0       0       0
       0       0       0       0       0       0       0       0
       0       0       0       0       0       0       0       0
       0       0       0       0       0       0       0       0
       0       0       0       0       0       0       0       0
       0       0       0       0       0       0       0       0
       0       0       0       0       0       0       0       0
       0       0       0       0       0       0       0       0
       0       0       0       0       0       0       0       0
       0       0       0       0       0       0       0       0
       0       0       0       0       0       0       0       0
       0       0       0       0       0       0       0       0
       0       0       0       0       0       0       0       0
       0       0       0       0       0       0       0       0
       0       0       0       0       0       0       0       0
       0       0       0       0       0       0       0       0
       0       0       0       0       0       0       0       0
       0       0       0       0       0       0       0       0
       0       0       0       0       0       0       0       0
       0       0       0       0       0       0       0       0
       0       0       0       0       0       0       0       0
       0       0       0       0       0       0       0       0
       0       0       0       0       0       0       0       0
       0       0       0       0       0       0       0       0
       0       0       0       0       0       0       0       0
       0       0       0       0       0       0       0       0
       0       0       0       0       0       0       0       0
       0       0       0       0       0       0       0       0
       0       0       0       0       0       0       0       0
       0       0       0       0       0       0       0       0
       0       0       0       0       0       0       0       0
       0       0       0       0       0       0       0       0
       0       0       0       0       0       0       0       0
       0       0       0       0       0       0       0       0
       0       0       0       0       0       0       0       0
       0       0       0       0       0       0       0       0
       0       0       0       0       0       0       0       0
       0       0       0       0       0       0       0       0
       0       0       0       0       0       0       0       0
       0       0       0       0       0       0       0       0
       0       0       0       0       0       0       0       0
       0       0       0       0       0       0       0       0
       0       0       0       0       0       0       0       0
       0       0       0       0       0       0       0       0
       0       0       0       0       0       0       0       0
       0       0       0       0       0       0       0       0
       0       0       0       0       0       0       0       0
       0       0       0       0       0       0       0       0
       0       0       0       0       0       0       0       0
       0       0       0       0       0       0       0       0
       0       0       0       0       0       0       0       0
       0       0       0       0       0       0       0       0
       0       0       0       0       0       0       0       0
       0       0       0       0       0       0       0       0
       0       0       0       0       0       0       0       0
       0       0       0       0       0       0       0       0
       0       0       0       0       0       0       0       0
       0       0       0       0       0       0       0       0
       0       0       0       0       0       0       0       0
       0       0       0       0       0       0       0       0
       0       0       0       0       0       0       0       0
       0       0       0       0       0       0       0       0
       0       0       0       0       0       0       0       0
       0       0       0       0       0       0       0       0
       0       0       0       0       0       0       0       0
       0       0       0       0       0       0       0       0
       0       0       0       0       0       0       0       0
       0       0       0       0       0       0       0       0
       0       0       0       0       0       0       0       0
       0       0       0       0       0       0       0       0
       0       0       0       0       0       0       0       0
       0       0       0       0       0       0       0       0
       0       0       0       0       0       0       0       0
       0       0       0       0       0       0       0       0
       0       0       0       0       0       0       0       0
       0       0       0       0       0       0       0       0
       0       0       0       0       0       0       0       0
       0       0       0       0       0       0       0       0
       0       0       0       0       0       0       0       0
       0       0       0       0       0       0       0       0
       0       0       0       0       0       0       0       0
       0       0       0       0       0       0       0       0
       0       0       0       0       0       0       0       0
       0       0       0       0       0       0       0       0
       0       0       0       0       0       0       0       0
       0       0       0       0       0       0       0       0
       0       0       0       0       0       0       0       0
       0       0       0       0       0       0       0       0
       0       0       0       0       0       0       0       0
       0       0       0       0       0       0       0       0
       0       0       0       0       0       0       0       0
       0       0       0       0       0       0       0       0
       0       0       0       0       0       0       0       0
       0       0       0       0       0       0       0       0
       0       0       0       0       0       0       0       0
       0       0       0       0       0       0       0       0
       0       0       0       0       0       0       0       0
       0       0       0       0       0       0       0       0
       0       0       0       0       0       0       0       0
       0       0       0       0       0       0       0       0
       0       0       0       0       0       0       0       0
       0       0       0       0       0       0       0       0
       0       0       0       0       0       0       0       0
       0       0       0       0       0       0       0       0
       0       0       0       0       0       0       0       0
       0       0       0       0       0       0       0       0
       0       0       0       0       0       0       0       0
       0       0       0       0       0       0       0       0
       0       0       0       0       0       0       0       0
       0       0       0       0       0       0       0       0
       0       0       0       0       0       0       0       0
       0       0       0       0       0       0       0       0
       0       0       0       0       0       0       0       0
       0       0       0       0       0       0       0       0
       0       0       0       0       0       0       0       0
       0       0       0       0       0       0       0       0
       0       0       0       0       0       0       0       0
       0       0       0       0       0       0       0       0
       0       0       0       0       0       0       0       0
       0       0       0       0       0       0       0       0
       0       0       0       0       0       0       0       0
       0       0       0       0       0       0       0       0
       0       0       0       0       0       0       0       0
       0       0       0       0       0       0       0       0
       0       0       0       0       0       0       0       0
       0       0       0       0       0       0       0       0
       0       0       0       0       0       0       0       0
       0       0       0       0       0       0       0       0
       0       0       0       0       0       0       0       0
       0       0       0       0       0       0       0       0
       0       0       0       0       0       0       0       0
       0       0       0       0       0       0       0       0
       0       0       0       0       0       0       0       0
       0       0       0       0       0       0       0       0
       0       0       0       0       0       0       0       0
       0       0       0       0       0       0       0       0
       0       0       0       0       0       0       0       0
       0       0       0       0       0       0       0       0
       0       0       0       0       0       0       0       0
       0       0       0       0       0       0       0       0
       0       0       0       0       0       0       0       0
       0       0       0       0       0       0       0       0
       0       0       0       0       0       0       0       0
       0       0       0       0       0       0       0       0
       0       0       0       0       0       0       0       0
       0       0       0       0       0       0       0       0
       0       0       0       0       0       0       0       0
       0       0       0       0       0       0       0       0
       0       0       0       0       0       0       0       0
       0       0       0       0       0       0       0       0
       0       0       0       0       0       0       0       0
       0       0       0       0       0       0       0       0
       0       0       0       0       0       0       0       0
       0       0       0       0       0       0       0       0
       0       0       0       0       0       0       0       0
       0       0       0       0       0       0       0       0
       0       0       0       0       0       0       0       0
       0       0       0       0       0       0       0       0
       0       0       0       0       0       0       0       0
       0       0       0       0       0       0       0       0
       0       0       0       0       0       0       0       0
       0       0       0       0       0       0       0       0
       0       0       0       0       0       0       0       0
       0       0       0       0       0       0       0       0
       0       0       0       0       0       0       0       0
       0       0       0       0       0       0       0       0
       0       0       0       0       0       0       0       0
       0       0       0       0       0       0       0       0
       0       0       0       0       0       0       0       0
       0       0       0       0       0       0       0       0
       0       0       0       0       0       0       0       0
       0       0       0       0       0       0       0       0
       0       0       0       0       0       0       0       0
       0       0       0       0       0       0       0       0
       0       0       0       0       0       0       0       0
       0       0       0       0       0       0       0       0
       0       0       0       0       0       0       0       0
       0       0       0       0       0       0       0       0
       0       0       0       0       0       0       0       0
       0       0       0       0       0       0       0       0
       0       0       0       0       0       0       0       0
       0       0       0       0       0       0       0       0
       0       0       0       0       0       0       0       0
       0       0       0       0       0       0       0       0
       0       0       0       0       0       0       0       0
       0       0       0       0       0       0       0       0
       0       0       0       0       0       0       0       0
       0       0       0       0       0       0       0       0
       0       0       0       0       0       0       0       0
       0       0       0       0       0       0       0       0
       0       0       0       0       0       0       0       0
       0       0       0       0       0       0       0       0
       0       0       0       0       0       0       0       0
       0       0       0       0       0       0       0       0
       0       0       0       0       0       0       0       0
       0       0       0       0       0       0       0       0
       0       0       0       0       0       0       0       0
       0       0       0       0       0       0       0       0
       0       0       0       0       0       0       0       0
       0       0       0       0       0       0       0       0
       0       0       0       0       0       0       0       0
       0       0       0       0       0       0       0       0
       0       0       0       0       0       0       0       0
       0       0       0       0       0       0       0       0
       0       0       0       0       0       0       0       0
       0       0       0       0       0       0       0       0
       0       0       0       0       0       0       0       0
       0       0       0       0       0       0       0       0
       0       0       0       0       0       0       0       0
       0       0       0       0       0       0       0       0
       0       0       0       0       0       0       0       0
       0       0       0       0       0       0       0       0
       0       0       0       0       0       0       0       0
       0       0       0       0       0       0       0       0
       0       0       0       0       0       0       0       0
       0       0       0       0       0       0       0       0
       0       0       0       0       0       0       0       0
       0       0       0       0       0       0       0       0
       0       0       0       0       0       0       0       0
       0       0       0       0       0       0       0       0
       0       0       0       0       0       0       0       0
       0       0       0       0       0       0       0       0
       0       0       0       0       0       0       0       0
       0       0       0       0       0       0       0       0
       0       0       0       0       0       0       0       0
       0       0       0       0       0       0       0       0
       0       0       0       0       0       0       0       0
       0       0       0       0       0       0       0       0
       0       0       0       0       0       0       0       0
       0       0       0       0       0       0       0       0
       0       0       0       0       0       0       0       0
       0       0       0       0       0       0       0       0
       0       0       0       0       0       0       0       0
       0       0       0       0       0       0       0       0
       0       0       0       0       0       0       0       0
       0       0       0       0       0       0       0       0
       0       0       0       0       0       0       0       0
       0       0       0       0       0       0       0       0
       0       0       0       0       0       0       0       0
       0       0       0       0       0       0       0       0
       0       0       0       0       0       0       0       0
       0       0       0       0       0       0       0       0
       0       0       0       0       0       0       0       0
       0       0       0       0       0       0       0       0
       0       0       0       0       0       0       0       0
       0       0       0       0       0       0       0       0
       0       0       0       0       0       0       0       0
       0       0       0       0       0       0       0       0
       0       0       0       0       0       0       0       0
       0       0       0       0       0       0       0       0
       0       0       0       0       0       0       0       0
       0       0       0       0       0       0       0       0
       0       0       0       0       0       0       0       0
       0       0       0       0       0       0       0       0
       0       0       0       0       0       0       0       0
       0       0       0       0       0       0       0       0
       0       0       0       0       0       0       0       0
       0       0       0       0       0       0       0       0
       0       0       0       0       0       0       0       0
       0       0       0       0       0       0       0       0
       0       0       0       0       0       0       0       0
       0       0       0       0       0       0       0       0
       0       0       0       0       0       0       0       0
       0       0       0       0       0       0       0       0
       0       0       0       0       0       0       0       0
       0       0       0       0       0       0       0       0
       0       0       0       0       0       0       0       0
       0       0       0       0       0       0       0       0
       0       0       0       0       0       0       0       0
       0       0       0       0       0       0       0       0
       0       0       0       0       0       0       0       0
       0       0       0       0       0       0       0       0
       0       0       0       0       0       0       0       0
       0       0       0       0       0       0       0       0
       0       0       0       0       0       0       0       0
       0       0       0       0       0       0       0       0
       0       0       0       0       0       0       0       0
       0       0       0       0       0       0       0       0
       0       0       0       0       0       0       0       0
       0       0       0       0       0       0       0       0
       0       0       0       0       0       0       0       0
       0       0       0       0       0       0       0       0
       0       0       0       0       0       0       0       0
       0       0       0       0       0       0       0       0
       0       0       0       0       0       0       0       0
       0       0       0       0       0       0       0       0
       0       0       0       0       0       0       0       0
       0       0       0       0       0       0       0       0
       0       0       0       0       0       0       0       0
       0       0       0       0       0       0       0       0
       0       0       0       0       0       0       0       0
       0       0       0       0       0       0       0       0
       0       0       0       0       0       0       0       0
       0       0       0       0       0       0       0       0
       0       0       0       0       0       0       0       0
       0       0       0       0       0       0       0       0
       0       0       0       0       0       0       0       0
       0       0       0       0       0       0       0       0
       0       0       0       0       0       0       0       0
       0       0       0       0       0       0       0       0
       0       0       0       0       0       0       0       0
       0       0       0       0       0       0       0       0
       0       0       0       0       0       0       0       0
       0       0       0       0       0       0       0       0
       0       0       0       0       0       0       0       0
       0       0       0       0       0       0       0       0
       0       0       0       0       0       0       0       0
       0       0       0       0       0       0       0       0
       0       0       0       0       0       0       0       0
       0       0       0       0       0       0       0       0
       0       0       0       0       0       0       0       0
       0       0       0       0       0       0       0       0
       0       0       0       0       0       0       0       0
       0       0       0       0       0       0       0       0
       0       0       0       0       0       0       0       0
       0       0       0       0       0       0       0       0
       0       0       0       0       0       0       0       0
       0       0       0       0       0       0       0       0
       0       0       0       0       0       0       0       0
       0       0       0       0       0       0       0       0
       0       0       0       0       0       0       0       0
       0       0       0       0       0       0       0       0
       0       0       0       0       0       0       0       0
       0       0       0       0       0       0       0       0
       0       0       0       0       0       0       0       0
       0       0       0       0       0       0       0       0
       0       0       0       0       0       0       0       0
       0       0       0       0       0       0       0       0
       0       0       0       0       0       0       0       0
       0       0       0       0       0       0       0       0
       0       0       0       0       0       0       0       0
       0       0       0       0       0       0       0       0
       0       0       0       0       0       0       0       0
       0       0       0       0       0       0       0       0
       0       0       0       0       0       0       0       0
       0       0       0       0       0       0       0       0
       0       0       0       0       0       0       0       0
       0       0       0       0       0       0       0       0
       0       0       0       0       0       0       0       0
       0       0       0       0       0       0       0       0
       0       0       0       0       0       0       0       0
       0       0       0       0       0       0       0       0
       0       0       0       0       0       0       0       0
       0       0       0       0       0       0       0       0
       0       0       0       0       0       0       0       0
       0       0       0       0       0       0       0       0
       0       0       0       0       0       0       0       0
       0       0       0       0       0       0       0       0
       0       0       0       0       0       0       0       0
       0       0       0       0       0       0       0       0
       0       0       0       0       0       0       0       0
       0       0       0       0       0       0       0       0
       0       0       0       0       0       0       0       0
       0       0       0       0       0       0       0       0
       0       0       0       0       0       0       0       0
       0       0       0       0       0       0       0       0
       0       0       0       0       0       0       0       0
       0       0       0       0       0       0       0       0
       0       0       0       0       0       0       0       0
       0       0       0       0       0       0       0       0
       0       0       0       0       0       0       0       0
       0       0       0       0       0       0       0       0
       0       0       0       0       0       0       0       0
       0       0       0       0       0       0       0       0
       0       0       0       0       0       0       0       0
       0       0       0       0       0       0       0       0
       0       0       0       0       0       0       0       0
       0       0       0       0       0       0       0       0
       0       0       0       0       0       0       0       0
       0       0       0       0       0       0       0       0
       0       0       0       0       0       0       0       0
       0       0       0       0       0       0       0       0
       0       0       0       0       0       0       0       0
       0       0       0       0       0       0       0       0
       0       0       0       0       0       0       0       0
       0       0       0       0       0       0       0       0
       0       0       0       0       0       0       0       0
       0       0       0       0       0       0       0       0
       0       0       0       0       0       0       0       0
       0       0       0       0       0       0       0       0
       0       0       0       0       0       0       0       0
       0       0       0       0       0       0       0       0
       0       0       0       0       0       0       0       0
       0       0       0       0       0       0       0       0
       0       0       0       0       0       0       0       0
       0       0       0       0       0       0       0       0
       0       0       0       0       0       0       0       0
       0       0       0       0       0       0       0       0
       0       0       0       0       0       0       0       0
       0       0       0       0       0       0       0       0
       0       0       0       0       0       0       0       0
       0       0       0       0       0       0       0       0
       0       0       0       0       0       0       0       0
       0       0       0       0       0       0       0       0
       0       0       0       0       0       0       0       0
       0       0       0       0       0       0       0       0
       0       0       0       0       0       0       0       0
       0       0       0       0       0       0       0       0
       0       0       0       0       0       0       0       0
       0       0       0       0       0       0       0       0
       0       0       0       0       0       0       0       0
       0       0       0       0       0       0       0       0
       0       0       0       0       0       0       0       0
       0       0       0       0       0       0       0       0
       0       0       0       0       0       0       0       0
       0       0       0       0       0       0       0       0
       0       0       0       0       0       0       0       0
       0       0       0       0       0       0       0       0
       0       0       0       0       0       0       0       0
       0       0       0       0       0       0       0       0
       0       0       0       0       0       0       0       0
       0       0       0       0       0       0       0       0
       0       0       0       0       0       0       0       0
       0       0       0       0       0       0       0       0
       0       0       0       0       0       0       0       0
       0       0       0       0       0       0       0       0
       0       0       0       0       0       0       0       0
       0       0       0       0       0       0       0       0
       0       0       0       0       0       0       0       0
       0       0       0       0       0       0       0       0
       0       0       0       0       0       0       0       0
       0       0       0       0       0       0       0       0
       0       0       0       0       0       0       0       0
       0       0       0       0       0       0       0       0
       0       0       0       0       0       0       0       0
       0       0       0       0       0       0       0       0
       0       0       0       0       0       0       0       0
       0       0       0       0       0       0       0       0
       0       0       0       0       0       0       0       0
       0       0       0       0       0       0       0       0
       0       0       0       0       0       0       0       0
       0       0       0       0       0       0       0       0
       0       0       0       0       0       0       0       0
       0       0       0       0       0       0       0       0
       0       0       0       0       0       0       0       0
       0       0       0       0       0       0       0       0
       0       0       0       0       0       0       0       0
       0       0       0       0       0       0       0       0
       0       0       0       0       0       0       0       0
       0       0       0       0       0       0       0       0
       0       0       0       0       0       0       0       0
       0       0       0       0       0       0       0       0
       0       0       0       0       0       0       0       0
       0       0       0       0       0       0       0       0
       0       0       0       0       0       0       0       0
       0       0       0       0       0       0       0       0
       0       0       0       0       0       0       0       0
       0       0       0       0       0       0       0       0
       0       0       0       0       0       0       0       0
       0       0       0       0       0       0       0       0
       0       0       0       0       0       0       0       0
       0       0       0       0       0       0       0       0
       0       0       0       0       0       0       0       0
       0       0       0       0       0       0       0       0
       0       0       0       0       0       0       0       0
       0       0       0       0       0       0       0       0
       0       0       0       0       0       0       0       0
       0       0       0       0       0       0       0       0
       0       0       0       0       0       0       0       0
       0       0       0       0       0       0       0       0
       0       0       0       0       0       0       0       0
       0       0       0       0       0       0       0       0
       0       0       0       0       0       0       0       0
       0       0       0       0       0       0       0       0
       0       0       0       0       0       0       0       0
       0       0       0       0       0       0       0       0
       0       0       0       0       0       0       0       0
       0       0       0       0       0       0       0       0
       0       0       0       0       0       0       0       0
       0       0       0       0       0       0       0       0
       0       0       0       0       0       0       0       0
       0       0       0       0       0       0       0       0
       0       0       0       0       0       0       0       0
       0       0       0       0       0       0       0       0
       0       0       0       0       0       0       0       0
       0       0       0       0       0       0       0       0
       0       0       0       0       0       0       0       0
       0       0       0       0       0       0       0       0
       0       0       0       0       0       0       0       0
       0       0       0       0       0       0       0       0
       0       0       0       0       0       0       0       0
       0       0       0       0       0       0       0       0
       0       0       0       0       0       0       0       0
       0       0       0       0       0       0       0       0
       0       0       0       0       0       0       0       0
       0       0       0       0       0       0       0       0
       0       0       0       0       0       0       0       0
       0       0       0       0       0       0       0       0
       0       0       0       0       0       0       0       0
       0       0       0       0       0       0       0       0
       0       0       0       0       0       0       0       0
       0       0       0       0       0       0       0       0
       0       0       0       0       0       0       0       0
       0       0       0       0       0       0       0       0
       0       0       0       0       0       0       0       0
       0       0       0       0       0       0       0       0
       0       0       0       0       0       0       0       0
       0       0       0       0       0       0       0       0
       0       0       0       0       0       0       0       0
       0       0       0       0       0       0       0       0
       0       0       0       0       0       0       0       0
       0       0       0       0       0       0       0       0
       0       0       0       0       0       0       0       0
       0       0       0       0       0       0       0       0
       0       0       0       0       0       0       0       0
       0       0       0       0       0       0       0       0
       0       0       0       0       0       0       0       0
       0       0       0       0       0       0       0       0
       0       0       0       0       0       0       0       0
       0       0       0       0       0       0       0       0
       0       0       0       0       0       0       0       0
       0       0       0       0       0       0       0       0
       0       0       0       0       0       0       0       0
       0       0       0       0       0       0       0       0
       0       0       0       0       0       0       0       0
       0       0       0       0       0       0       0       0
       0       0       0       0       0       0       0       0
       0       0       0       0       0       0       0       0
       0       0       0       0       0       0       0       0
       0       0       0       0       0       0       0       0
       0       0       0       0       0       0       0       0
       0       0       0       0       0       0       0       0
       0       0       0       0       0       0       0       0
       0       0       0       0       0       0       0       0
       0       0       0       0       0       0       0       0
       0       0       0       0       0       0       0       0
       0       0       0       0       0       0       0       0
       0       0       0       0       0       0       0       0
       0       0       0       0       0       0       0       0
       0       0       0       0       0       0       0       0
       0       0       0       0       0       0       0       0
       0       0       0       0       0       0       0       0
```
