## Supplementary material for "An efficient timer and sizer of biomacromolecular motions": FGF2 MD Simulation Input Files: FGF2_monomer_solv_n_neutral.psf (part 3 of 3)

```
       0       0       0       0       0       0       0       0
       0       0       0       0       0       0       0       0
       0       0       0       0       0       0       0       0
       0       0       0       0       0       0       0       0
       0       0       0       0       0       0       0       0
       0       0       0       0       0       0       0       0
       0       0       0       0       0       0       0       0
       0       0       0       0       0       0       0       0
       0       0       0       0       0       0       0       0
       0       0       0       0       0       0       0       0
       0       0       0       0       0       0       0       0
       0       0       0       0       0       0       0       0
       0       0       0       0       0       0       0       0
       0       0       0       0       0       0       0       0
       0       0       0       0       0       0       0       0
       0       0       0       0       0       0       0       0
       0       0       0       0       0       0       0       0
       0       0       0       0       0       0       0       0
       0       0       0       0       0       0       0       0
       0       0       0       0       0       0       0       0
       0       0       0       0       0       0       0       0
       0       0       0       0       0       0       0       0
       0       0       0       0       0       0       0       0
       0       0       0       0       0       0       0       0
       0       0       0       0       0       0       0       0
       0       0       0       0       0       0       0       0
       0       0       0       0       0       0       0       0
       0       0       0       0       0       0       0       0
       0       0       0       0       0       0       0       0
       0       0       0       0       0       0       0       0
       0       0       0       0       0       0       0       0
       0       0       0       0       0       0       0       0
       0       0       0       0       0       0       0       0
       0       0       0       0       0       0       0       0
       0       0       0       0       0       0       0       0
       0       0       0       0       0       0       0       0
       0       0       0       0       0       0       0       0
       0       0       0       0       0       0       0       0
       0       0       0       0       0       0       0       0
       0       0       0       0       0       0       0       0
       0       0       0       0       0       0       0       0
       0       0       0       0       0       0       0       0
       0       0       0       0       0       0       0       0
       0       0       0       0       0       0       0       0
       0       0       0       0       0       0       0       0
       0       0       0       0       0       0       0       0
       0       0       0       0       0       0       0       0
       0       0       0       0       0       0       0       0
       0       0       0       0       0       0       0       0
       0       0       0       0       0       0       0       0
       0       0       0       0       0       0       0       0
       0       0       0       0       0       0       0       0
       0       0       0       0       0       0       0       0
       0       0       0       0       0       0       0       0
       0       0       0       0       0       0       0       0
       0       0       0       0       0       0       0       0
       0       0       0       0       0       0       0       0
       0       0       0       0       0       0       0       0
       0       0       0       0       0       0       0       0
       0       0       0       0       0       0       0       0
       0       0       0       0       0       0       0       0
       0       0       0       0       0       0       0       0
       0       0       0       0       0       0       0       0
       0       0       0       0       0       0       0       0
       0       0       0       0       0       0       0       0
       0       0       0       0       0       0       0       0
       0       0       0       0       0       0       0       0
       0       0       0       0       0       0       0       0
       0       0       0       0       0       0       0       0
       0       0       0       0       0       0       0       0
       0       0       0       0       0       0       0       0
       0       0       0       0       0       0       0       0
       0       0       0       0       0       0       0       0
       0       0       0       0       0       0       0       0
       0       0       0       0       0       0       0       0
       0       0       0       0       0       0       0       0
       0       0       0       0       0       0       0       0
       0       0       0       0       0       0       0       0
       0       0       0       0       0       0       0       0
       0       0       0       0       0       0       0       0
       0       0       0       0       0       0       0       0
       0       0       0       0       0       0       0       0
       0       0       0       0       0       0       0       0
       0       0       0       0       0       0       0       0
       0       0       0       0       0       0       0       0
       0       0       0       0       0       0       0       0
       0       0       0       0       0       0       0       0
       0       0       0       0       0       0       0       0
       0       0       0       0       0       0       0       0
       0       0       0       0       0       0       0       0
       0       0       0       0       0       0       0       0
       0       0       0       0       0       0       0       0
       0       0       0       0       0       0       0       0
       0       0       0       0       0       0       0       0
       0       0       0       0       0       0       0       0
       0       0       0       0       0       0       0       0
       0       0       0       0       0       0       0       0
       0       0       0       0       0       0       0       0
       0       0       0       0       0       0       0       0
       0       0       0       0       0       0       0       0
       0       0       0       0       0       0       0       0
       0       0       0       0       0       0       0       0
       0       0       0       0       0       0       0       0
       0       0       0       0       0       0       0       0
       0       0       0       0       0       0       0       0
       0       0       0       0       0       0       0       0
       0       0       0       0       0       0       0       0
       0       0       0       0       0       0       0       0
       0       0       0       0       0       0       0       0
       0       0       0       0       0       0       0       0
       0       0       0       0       0       0       0       0
       0       0       0       0       0       0       0       0
       0       0       0       0       0       0       0       0
       0       0       0       0       0       0       0       0
       0       0       0       0       0       0       0       0
       0       0       0       0       0       0       0       0
       0       0       0       0       0       0       0       0
       0       0       0       0       0       0       0       0
       0       0       0       0       0       0       0       0
       0       0       0       0       0       0       0       0
       0       0       0       0       0       0       0       0
       0       0       0       0       0       0       0       0
       0       0       0       0       0       0       0       0
       0       0       0       0       0       0       0       0
       0       0       0       0       0       0       0       0
       0       0       0       0       0       0       0       0
       0       0       0       0       0       0       0       0
       0       0       0       0       0       0       0       0
       0       0       0       0       0       0       0       0
       0       0       0       0       0       0       0       0
       0       0       0       0       0       0       0       0
       0       0       0       0       0       0       0       0
       0       0       0       0       0       0       0       0
       0       0       0       0       0       0       0       0
       0       0       0       0       0       0       0       0
       0       0       0       0       0       0       0       0
       0       0       0       0       0       0       0       0
       0       0       0       0       0       0       0       0
       0       0       0       0       0       0       0       0
       0       0       0       0       0       0       0       0
       0       0       0       0       0       0       0       0
       0       0       0       0       0       0       0       0
       0       0       0       0       0       0       0       0
       0       0       0       0       0       0       0       0
       0       0       0       0       0       0       0       0
       0       0       0       0       0       0       0       0
       0       0       0       0       0       0       0       0
       0       0       0       0       0       0       0       0
       0       0       0       0       0       0       0       0
       0       0       0       0       0       0       0       0
       0       0       0       0       0       0       0       0
       0       0       0       0       0       0       0       0
       0       0       0       0       0       0       0       0
       0       0       0       0       0       0       0       0
       0       0       0       0       0       0       0       0
       0       0       0       0       0       0       0       0
       0       0       0       0       0       0       0       0
       0       0       0       0       0       0       0       0
       0       0       0       0       0       0       0       0
       0       0       0       0       0       0       0       0
       0       0       0       0       0       0       0       0
       0       0       0       0       0       0       0       0
       0       0       0       0       0       0       0       0
       0       0       0       0       0       0       0       0
       0       0       0       0       0       0       0       0
       0       0       0       0       0       0       0       0
       0       0       0       0       0       0       0       0
       0       0       0       0       0       0       0       0
       0       0       0       0       0       0       0       0
       0       0       0       0       0       0       0       0
       0       0       0       0       0       0       0       0
       0       0       0       0       0       0       0       0
       0       0       0       0       0       0       0       0
       0       0       0       0       0       0       0       0
       0       0       0       0       0       0       0       0
       0       0       0       0       0       0       0       0
       0       0       0       0       0       0       0       0
       0       0       0       0       0       0       0       0
       0       0       0       0       0       0       0       0
       0       0       0       0       0       0       0       0
       0       0       0       0       0       0       0       0
       0       0       0       0       0       0       0       0
       0       0       0       0       0       0       0       0
       0       0       0       0       0       0       0       0
       0       0       0       0       0       0       0       0
       0       0       0       0       0       0       0       0
       0       0       0       0       0       0       0       0
       0       0       0       0       0       0       0       0
       0       0       0       0       0       0       0       0
       0       0       0       0       0       0       0       0
       0       0       0       0       0       0       0       0
       0       0       0       0       0       0       0       0
       0       0       0       0       0       0       0       0
       0       0       0       0       0       0       0       0
       0       0       0       0       0       0       0       0
       0       0       0       0       0       0       0       0
       0       0       0       0       0       0       0       0
       0       0       0       0       0       0       0       0
       0       0       0       0       0       0       0       0
       0       0       0       0       0       0       0       0
       0       0       0       0       0       0       0       0
       0       0       0       0       0       0       0       0
       0       0       0       0       0       0       0       0
       0       0       0       0       0       0       0       0
       0       0       0       0       0       0       0       0
       0       0       0       0       0       0       0       0
       0       0       0       0       0       0       0       0
       0       0       0       0       0       0       0       0
       0       0       0       0       0       0       0       0
       0       0       0       0       0       0       0       0
       0       0       0       0       0       0       0       0
       0       0       0       0       0       0       0       0
       0       0       0       0       0       0       0       0
       0       0       0       0       0       0       0       0
       0       0       0       0       0       0       0       0
       0       0       0       0       0       0       0       0
       0       0       0       0       0       0       0       0
       0       0       0       0       0       0       0       0
       0       0       0       0       0       0       0       0
       0       0       0       0       0       0       0       0
       0       0       0       0       0       0       0       0
       0       0       0       0       0       0       0       0
       0       0       0       0       0       0       0       0
       0       0       0       0       0       0       0       0
       0       0       0       0       0       0       0       0
       0       0       0       0       0       0       0       0
       0       0       0       0       0       0       0       0
       0       0       0       0       0       0       0       0
       0       0       0       0       0       0       0       0
       0       0       0       0       0       0       0       0
       0       0       0       0       0       0       0       0
       0       0       0       0       0       0       0       0
       0       0       0       0       0       0       0       0
       0       0       0       0       0       0       0       0
       0       0       0       0       0       0       0       0
       0       0       0       0       0       0       0       0
       0       0       0       0       0       0       0       0
       0       0       0       0       0       0       0       0
       0       0       0       0       0       0       0       0
       0       0       0       0       0       0       0       0
       0       0       0       0       0       0       0       0
       0       0       0       0       0       0       0       0
       0       0       0       0       0       0       0       0
       0       0       0       0       0       0       0       0
       0       0       0       0       0       0       0       0
       0       0       0       0       0       0       0       0
       0       0       0       0       0       0       0       0
       0       0       0       0       0       0       0       0
       0       0       0       0       0       0       0       0
       0       0       0       0       0       0       0       0
       0       0       0       0       0       0       0       0
       0       0       0       0       0       0       0       0
       0       0       0       0       0       0       0       0
       0       0       0       0       0       0       0       0
       0       0       0       0       0       0       0       0
       0       0       0       0       0       0       0       0
       0       0       0       0       0       0       0       0
       0       0       0       0       0       0       0       0
       0       0       0       0       0       0       0       0
       0       0       0       0       0       0       0       0
       0       0       0       0       0       0       0       0
       0       0       0       0       0       0       0       0
       0       0       0       0       0       0       0       0
       0       0       0       0       0       0       0       0
       0       0       0       0       0       0       0       0
       0       0       0       0       0       0       0       0
       0       0       0       0       0       0       0       0
       0       0       0       0       0       0       0       0
       0       0       0       0       0       0       0       0
       0       0       0       0       0       0       0       0
       0       0       0       0       0       0       0       0
       0       0       0       0       0       0       0       0
       0       0       0       0       0       0       0       0
       0       0       0       0       0       0       0       0
       0       0       0       0       0       0       0       0
       0       0       0       0       0       0       0       0
       0       0       0       0       0       0       0       0
       0       0       0       0       0       0       0       0
       0       0       0       0       0       0       0       0
       0       0       0       0       0       0       0       0
       0       0       0       0       0       0       0       0
       0       0       0       0       0       0       0       0
       0       0       0       0       0       0       0       0
       0       0       0       0       0       0       0       0
       0       0       0       0       0       0       0       0
       0       0       0       0       0       0       0       0
       0       0       0       0       0       0       0       0
       0       0       0       0       0       0       0       0
       0       0       0       0       0       0       0       0
       0       0       0       0       0       0       0       0
       0       0       0       0       0       0       0       0
       0       0       0       0       0       0       0       0
       0       0       0       0       0       0       0       0
       0       0       0       0       0       0       0       0
       0       0       0       0       0       0       0       0
       0       0       0       0       0       0       0       0
       0       0       0       0       0       0       0       0
       0       0       0       0       0       0       0       0
       0       0       0       0       0       0       0       0
       0       0       0       0       0       0       0       0
       0       0       0       0       0       0       0       0
       0       0       0       0       0       0       0       0
       0       0       0       0       0       0       0       0
       0       0       0       0       0       0       0       0
       0       0       0       0       0       0       0       0
       0       0       0       0       0       0       0       0
       0       0       0       0       0       0       0       0
       0       0       0       0       0       0       0       0
       0       0       0       0       0       0       0       0
       0       0       0       0       0       0       0       0
       0       0       0       0       0       0       0       0
       0       0       0       0       0       0       0       0
       0       0       0       0       0       0       0       0
       0       0       0       0       0       0       0       0
       0       0       0       0       0       0       0       0
       0       0       0       0       0       0       0       0
       0       0       0       0       0       0       0       0
       0       0       0       0       0       0       0       0
       0       0       0       0       0       0       0       0
       0       0       0       0       0       0       0       0
       0       0       0       0       0       0       0       0
       0       0       0       0       0       0       0       0
       0       0       0       0       0       0       0       0
       0       0       0       0       0       0       0       0
       0       0       0       0       0       0       0       0
       0       0       0       0       0       0       0       0
       0       0       0       0       0       0       0       0
       0       0       0       0       0       0       0       0
       0       0       0       0       0       0       0       0
       0       0       0       0       0       0       0       0
       0       0       0       0       0       0       0       0
       0       0       0       0       0       0       0       0
       0       0       0       0       0       0       0       0
       0       0       0       0       0       0       0       0
       0       0       0       0       0       0       0       0
       0       0       0       0       0       0       0       0
       0       0       0       0       0       0       0       0
       0       0       0       0       0       0       0       0
       0       0       0       0       0       0       0       0
       0       0       0       0       0       0       0       0
       0       0       0       0       0       0       0       0
       0       0       0       0       0       0       0       0
       0       0       0       0       0       0       0       0
       0       0       0       0       0       0       0       0
       0       0       0       0       0       0       0       0
       0       0       0       0       0       0       0       0
       0       0       0       0       0       0       0       0
       0       0       0       0       0       0       0       0
       0       0       0       0       0       0       0       0
       0       0       0       0       0       0       0       0
       0       0       0       0       0       0       0       0
       0       0       0       0       0       0       0       0
       0       0       0       0       0       0       0       0
       0       0       0       0       0       0       0       0
       0       0       0       0       0       0       0       0
       0       0       0       0       0       0       0       0
       0       0       0       0       0       0       0       0
       0       0       0       0       0       0       0       0
       0       0       0       0       0       0       0       0
       0       0       0       0       0       0       0       0
       0       0       0       0       0       0       0       0
       0       0       0       0       0       0       0       0
       0       0       0       0       0       0       0       0
       0       0       0       0       0       0       0       0
       0       0       0       0       0       0       0       0
       0       0       0       0       0       0       0       0
       0       0       0       0       0       0       0       0
       0       0       0       0       0       0       0       0
       0       0       0       0       0       0       0       0
       0       0       0       0       0       0       0       0
       0       0       0       0       0       0       0       0
       0       0       0       0       0       0       0       0
       0       0       0       0       0       0       0       0
       0       0       0       0       0       0       0       0
       0       0       0       0       0       0       0       0
       0       0       0       0       0       0       0       0
       0       0       0       0       0       0       0       0
       0       0       0       0       0       0       0       0
       0       0       0       0       0       0       0       0
       0       0       0       0       0       0       0       0
       0       0       0       0       0       0       0       0
       0       0       0       0       0       0       0       0
       0       0       0       0       0       0       0       0
       0       0       0       0       0       0       0       0
       0       0       0       0       0       0       0       0
       0       0       0       0       0       0       0       0
       0       0       0       0       0       0       0       0
       0       0       0       0       0       0       0       0
       0       0       0       0       0       0       0       0
       0       0       0       0       0       0       0       0
       0       0       0       0       0       0       0       0
       0       0       0       0       0       0       0       0
       0       0       0       0       0       0       0       0
       0       0       0       0       0       0       0       0
       0       0       0       0       0       0       0       0
       0       0       0       0       0       0       0       0
       0       0       0       0       0       0       0       0
       0       0       0       0       0       0       0       0
       0       0       0       0       0       0       0       0
       0       0       0       0       0       0       0       0
       0       0       0       0       0       0       0       0
       0       0       0       0       0       0       0       0
       0       0       0       0       0       0       0       0
       0       0       0       0       0       0       0       0
       0       0       0       0       0       0       0       0
       0       0       0       0       0       0       0       0
       0       0       0       0       0       0       0       0
       0       0       0       0       0       0       0       0
       0       0       0       0       0       0       0       0
       0       0       0       0       0       0       0       0
       0       0       0       0       0       0       0       0
       0       0       0       0       0       0       0       0
       0       0       0       0       0       0       0       0
       0       0       0       0       0       0       0       0
       0       0       0       0       0       0       0       0
       0       0       0       0       0       0       0       0
       0       0       0       0       0       0       0       0
       0       0       0       0       0       0       0       0
       0       0       0       0       0       0       0       0
       0       0       0       0       0       0       0       0
       0       0       0       0       0       0       0       0
       0       0       0       0       0       0       0       0
       0       0       0       0       0       0       0       0
       0       0       0       0       0       0       0       0
       0       0       0       0       0       0       0       0
       0       0       0       0       0       0       0       0
       0       0       0       0       0       0       0       0
       0       0       0       0       0       0       0       0
       0       0       0       0       0       0       0       0
       0       0       0       0       0       0       0       0
       0       0       0       0       0       0       0       0
       0       0       0       0       0       0       0       0
       0       0       0       0       0       0       0       0
       0       0       0       0       0       0       0       0
       0       0       0       0       0       0       0       0
       0       0       0       0       0       0       0       0
       0       0       0       0       0       0       0       0
       0       0       0       0       0       0       0       0
       0       0       0       0       0       0       0       0
       0       0       0       0       0       0       0       0
       0       0       0       0       0       0       0       0
       0       0       0       0       0       0       0       0
       0       0       0       0       0       0       0       0
       0       0       0       0       0       0       0       0
       0       0       0       0       0       0       0       0
       0       0       0       0       0       0       0       0
       0       0       0       0       0       0       0       0
       0       0       0       0       0       0       0       0
       0       0       0       0       0       0       0       0
       0       0       0       0       0       0       0       0
       0       0       0       0       0       0       0       0
       0       0       0       0       0       0       0       0
       0       0       0       0       0       0       0       0
       0       0       0       0       0       0       0       0
       0       0       0       0       0       0       0       0
       0       0       0       0       0       0       0       0
       0       0       0       0       0       0       0       0
       0       0       0       0       0       0       0       0
       0       0       0       0       0       0       0       0
       0       0       0       0       0       0       0       0
       0       0       0       0       0       0       0       0
       0       0       0       0       0       0       0       0
       0       0       0       0       0       0       0       0
       0       0       0       0       0       0       0       0
       0       0       0       0       0       0       0       0
       0       0       0       0       0       0       0       0
       0       0       0       0       0       0       0       0
       0       0       0       0       0       0       0       0
       0       0       0       0       0       0       0       0
       0       0       0       0       0       0       0       0
       0       0       0       0       0       0       0       0
       0       0       0       0       0       0       0       0
       0       0       0       0       0       0       0       0
       0       0       0       0       0       0       0       0
       0       0       0       0       0       0       0       0
       0       0       0       0       0       0       0       0
       0       0       0       0       0       0       0       0
       0       0       0       0       0       0       0       0
       0       0       0       0       0       0       0       0
       0       0       0       0       0       0       0       0
       0       0       0       0       0       0       0       0
       0       0       0       0       0       0       0       0
       0       0       0       0       0       0       0       0
       0       0       0       0       0       0       0       0
       0       0       0       0       0       0       0       0
       0       0       0       0       0       0       0       0
       0       0       0       0       0       0       0       0
       0       0       0       0       0       0       0       0
       0       0       0       0       0       0       0       0
       0       0       0       0       0       0       0       0
       0       0       0       0       0       0       0       0
       0       0       0       0       0       0       0       0
       0       0       0       0       0       0       0       0
       0       0       0       0       0       0       0       0
       0       0       0       0       0       0       0       0
       0       0       0       0       0       0       0       0
       0       0       0       0       0       0       0       0
       0       0       0       0       0       0       0       0
       0       0       0       0       0       0       0       0
       0       0       0       0       0       0       0       0
       0       0       0       0       0       0       0       0
       0       0       0       0       0       0       0       0
       0       0       0       0       0       0       0       0
       0       0       0       0       0       0       0       0
       0       0       0       0       0       0       0       0
       0       0       0       0       0       0       0       0
       0       0       0       0       0       0       0       0
       0       0       0       0       0       0       0       0
       0       0       0       0       0       0       0       0
       0       0       0       0       0       0       0       0
       0       0       0       0       0       0       0       0
       0       0       0       0       0       0       0       0
       0       0       0       0       0       0       0       0
       0       0       0       0       0       0       0       0
       0       0       0       0       0       0       0       0
       0       0       0       0       0       0       0       0
       0       0       0       0       0       0       0       0
       0       0       0       0       0       0       0       0
       0       0       0       0       0       0       0       0
       0       0       0       0       0       0       0       0
       0       0       0       0       0       0       0       0
       0       0       0       0       0       0       0       0
       0       0       0       0       0       0       0       0
       0       0       0       0       0       0       0       0
       0       0       0       0       0       0       0       0
       0       0       0       0       0       0       0       0
       0       0       0       0       0       0       0       0
       0       0       0       0       0       0       0       0
       0       0       0       0       0       0       0       0
       0       0       0       0       0       0       0       0
       0       0       0       0       0       0       0       0
       0       0       0       0       0       0       0       0
       0       0       0       0       0       0       0       0
       0       0       0       0       0       0       0       0
       0       0       0       0       0       0       0       0
       0       0       0       0       0       0       0       0
       0       0       0       0       0       0       0       0
       0       0       0       0       0       0       0       0
       0       0       0       0       0       0       0       0
       0       0       0       0       0       0       0       0
       0       0       0       0       0       0       0       0
       0       0       0       0       0       0       0       0
       0       0       0       0       0       0       0       0
       0       0       0       0       0       0       0       0
       0       0       0       0       0       0       0       0
       0       0       0       0       0       0       0       0
       0       0       0       0       0       0       0       0
       0       0       0       0       0       0       0       0
       0       0       0       0       0       0       0       0
       0       0       0       0       0       0       0       0
       0       0       0       0       0       0       0       0
       0       0       0       0       0       0       0       0
       0       0       0       0       0       0       0       0
       0       0       0       0       0       0       0       0
       0       0       0       0       0       0       0       0
       0       0       0       0       0       0       0       0
       0       0       0       0       0       0       0       0
       0       0       0       0       0       0       0       0
       0       0       0       0       0       0       0       0
       0       0       0       0       0       0       0       0
       0       0       0       0       0       0       0       0
       0       0       0       0       0       0       0       0
       0       0       0       0       0       0       0       0
       0       0       0       0       0       0       0       0
       0       0       0       0       0       0       0       0
       0       0       0       0       0       0       0       0
       0       0       0       0       0       0       0       0
       0       0       0       0       0       0       0       0
       0       0       0       0       0       0       0       0
       0       0       0       0       0       0       0       0
       0       0       0       0       0       0       0       0
       0       0       0       0       0       0       0       0
       0       0       0       0       0       0       0       0
       0       0       0       0       0       0       0       0
       0       0       0       0       0       0       0       0
       0       0       0       0       0       0       0       0
       0       0       0       0       0       0       0       0
       0       0       0       0       0       0       0       0
       0       0       0       0       0       0       0       0
       0       0       0       0       0       0       0       0
       0       0       0       0       0       0       0       0
       0       0       0       0       0       0       0       0
       0       0       0       0       0       0       0       0
       0       0       0       0       0       0       0       0
       0       0       0       0       0       0       0       0
       0       0       0       0       0       0       0       0
       0       0       0       0       0       0       0       0
       0       0       0       0       0       0       0       0
       0       0       0       0       0       0       0       0
       0       0       0       0       0       0       0       0
       0       0       0       0       0       0       0       0
       0       0       0       0       0       0       0       0
       0       0       0       0       0       0       0       0
       0       0       0       0       0       0       0       0
       0       0       0       0       0       0       0       0
       0       0       0       0       0       0       0       0
       0       0       0       0       0       0       0       0
       0       0       0       0       0       0       0       0
       0       0       0       0       0       0       0       0
       0       0       0       0       0       0       0       0
       0       0       0       0       0       0       0       0
       0       0       0       0       0       0       0       0
       0       0       0       0       0       0       0       0
       0       0       0       0       0       0       0       0
       0       0       0       0       0       0       0       0
       0       0       0       0       0       0       0       0
       0       0       0       0       0       0       0       0
       0       0       0       0       0       0       0       0
       0       0       0       0       0       0       0       0
       0       0       0       0       0       0       0       0
       0       0       0       0       0       0       0       0
       0       0       0       0       0       0       0       0
       0       0       0       0       0       0       0       0
       0       0       0       0       0       0       0       0
       0       0       0       0       0       0       0       0
       0       0       0       0       0       0       0       0
       0       0       0       0       0       0       0       0
       0       0       0       0       0       0       0       0
       0       0       0       0       0       0       0       0
       0       0       0       0       0       0       0       0
       0       0       0       0       0       0       0       0
       0       0       0       0       0       0       0       0
       0       0       0       0       0       0       0       0
       0       0       0       0       0       0       0       0
       0       0       0       0       0       0       0       0
       0       0       0       0       0       0       0       0
       0       0       0       0       0       0       0       0
       0       0       0       0       0       0       0       0
       0       0       0       0       0       0       0       0
       0       0       0       0       0       0       0       0
       0       0       0       0       0       0       0       0
       0       0       0       0       0       0       0       0
       0       0       0       0       0       0       0       0
       0       0       0       0       0       0       0       0
       0       0       0       0       0       0       0       0
       0       0       0       0       0       0       0       0
       0       0       0       0       0       0       0       0
       0       0       0       0       0       0       0       0
       0       0       0       0       0       0       0       0
       0       0       0       0       0       0       0       0
       0       0       0       0       0       0       0       0
       0       0       0       0       0       0       0       0
       0       0       0       0       0       0       0       0
       0       0       0       0       0       0       0       0
       0       0       0       0       0       0       0       0
       0       0       0       0       0       0       0       0
       0       0       0       0       0       0       0       0
       0       0       0       0       0       0       0       0
       0       0       0       0       0       0       0       0
       0       0       0       0       0       0       0       0
       0       0       0       0       0       0       0       0
       0       0       0       0       0       0       0       0
       0       0       0       0       0       0       0       0
       0       0       0       0       0       0       0       0
       0       0       0       0       0       0       0       0
       0       0       0       0       0       0       0       0
       0       0       0       0       0       0       0       0
       0       0       0       0       0       0       0       0
       0       0       0       0       0       0       0       0
       0       0       0       0       0       0       0       0
       0       0       0       0       0       0       0       0
       0       0       0       0       0       0       0       0
       0       0       0       0       0       0       0       0
       0       0       0       0       0       0       0       0
       0       0       0       0       0       0       0       0
       0       0       0       0       0       0       0       0
       0       0       0       0       0       0       0       0
       0       0       0       0       0       0       0       0
       0       0       0       0       0       0       0       0
       0       0       0       0       0       0       0       0
       0       0       0       0       0       0       0       0
       0       0       0       0       0       0       0       0
       0       0       0       0       0       0       0       0
       0       0       0       0       0       0       0       0
       0       0       0       0       0       0       0       0
       0       0       0       0       0       0       0       0
       0       0       0       0       0       0       0       0
       0       0       0       0       0       0       0       0
       0       0       0       0       0       0       0       0
       0       0       0       0       0       0       0       0
       0       0       0       0       0       0       0       0
       0       0       0       0       0       0       0       0
       0       0       0       0       0       0       0       0
       0       0       0       0       0       0       0       0
       0       0       0       0       0       0       0       0
       0       0       0       0       0       0       0       0
       0       0       0       0       0       0       0       0
       0       0       0       0       0       0       0       0
       0       0       0       0       0       0       0       0
       0       0       0       0       0       0       0       0
       0       0       0       0       0       0       0       0
       0       0       0       0       0       0       0       0
       0       0       0       0       0       0       0       0
       0       0       0       0       0       0       0       0
       0       0       0       0       0       0       0       0
       0       0       0       0       0       0       0       0
       0       0       0       0       0       0       0       0
       0       0       0       0       0       0       0       0
       0       0       0       0       0       0       0       0
       0       0       0       0       0       0       0       0
       0       0       0       0       0       0       0       0
       0       0       0       0       0       0       0       0
       0       0       0       0       0       0       0       0
       0       0       0       0       0       0       0       0
       0       0       0       0       0       0       0       0
       0       0       0       0       0       0       0       0
       0       0       0       0       0       0       0       0
       0       0       0       0       0       0       0       0
       0       0       0       0       0       0       0       0
       0       0       0       0       0       0       0       0
       0       0       0       0       0       0       0       0
       0       0       0       0       0       0       0       0
       0       0       0       0       0       0       0       0
       0       0       0       0       0       0       0       0
       0       0       0       0       0       0       0       0
       0       0       0       0       0       0       0       0
       0       0       0       0       0       0       0       0
       0       0       0       0       0       0       0       0
       0       0       0       0       0       0       0       0
       0       0       0       0       0       0       0       0
       0       0       0       0       0       0       0       0
       0       0       0       0       0       0       0       0
       0       0       0       0       0       0       0       0
       0       0       0       0       0       0       0       0
       0       0       0       0       0       0       0       0
       0       0       0       0       0       0       0       0
       0       0       0       0       0       0       0       0
       0       0       0       0       0       0       0       0
       0       0       0       0       0       0       0       0
       0       0       0       0       0       0       0       0
       0       0       0       0       0       0       0       0
       0       0       0       0       0       0       0       0
       0       0       0       0       0       0       0       0
       0       0       0       0       0       0       0       0
       0       0       0       0       0       0       0       0
       0       0       0       0       0       0       0       0
       0       0       0       0       0       0       0       0
       0       0       0       0       0       0       0       0
       0       0       0       0       0       0       0       0
       0       0       0       0       0       0       0       0
       0       0       0       0       0       0       0       0
       0       0       0       0       0       0       0       0
       0       0       0       0       0       0       0       0
       0       0       0       0       0       0       0       0
       0       0       0       0       0       0       0       0
       0       0       0       0       0       0       0       0
       0       0       0       0       0       0       0       0
       0       0       0       0       0       0       0       0
       0       0       0       0       0       0       0       0
       0       0       0       0       0       0       0       0
       0       0       0       0       0       0       0       0
       0       0       0       0       0       0       0       0
       0       0       0       0       0       0       0       0
       0       0       0       0       0       0       0       0
       0       0       0       0       0       0       0       0
       0       0       0       0       0       0       0       0
       0       0       0       0       0       0       0       0
       0       0       0       0       0       0       0       0
       0       0       0       0       0       0       0       0
       0       0       0       0       0       0       0       0
       0       0       0       0       0       0       0       0
       0       0       0       0       0       0       0       0
       0       0       0       0       0       0       0       0
       0       0       0       0       0       0       0       0
       0       0       0       0       0       0       0       0
       0       0       0       0       0       0       0       0
       0       0       0       0       0       0       0       0
       0       0       0       0       0       0       0       0
       0       0       0       0       0       0       0       0
       0       0       0       0       0       0       0       0
       0       0       0       0       0       0       0       0
       0       0       0       0       0       0       0       0
       0       0       0       0       0       0       0       0
       0       0       0       0       0       0       0       0
       0       0       0       0       0       0       0       0
       0       0       0       0       0       0       0       0
       0       0       0       0       0       0       0       0
       0       0       0       0       0       0       0       0
       0       0       0       0       0       0       0       0
       0       0       0       0       0       0       0       0
       0       0       0       0       0       0       0       0
       0       0       0       0       0       0       0       0
       0       0       0       0       0       0       0       0
       0       0       0       0       0       0       0       0
       0       0       0       0       0       0       0       0
       0       0       0       0       0       0       0       0
       0       0       0       0       0       0       0       0
       0       0       0       0       0       0       0       0
       0       0       0       0       0       0       0       0
       0       0       0       0       0       0       0       0
       0       0       0       0       0       0       0       0
       0       0       0       0       0       0       0       0
       0       0       0       0       0       0       0       0
       0       0       0       0       0       0       0       0
       0       0       0       0       0       0       0       0
       0       0       0       0       0       0       0       0
       0       0       0       0       0       0       0       0
       0       0       0       0       0       0       0       0
       0       0       0       0       0       0       0       0
       0       0       0       0       0       0       0       0
       0       0       0       0       0       0       0       0
       0       0       0       0       0       0       0       0
       0       0       0       0       0       0       0       0
       0       0       0       0       0       0       0       0
       0       0       0       0       0       0       0       0
       0       0       0       0       0       0       0       0
       0       0       0       0       0       0       0       0
       0       0       0       0       0       0       0       0
       0       0       0       0       0       0       0       0
       0       0       0       0       0       0       0       0
       0       0       0       0       0       0       0       0
       0       0       0       0       0       0       0       0
       0       0       0       0       0       0       0       0
       0       0       0       0       0       0       0       0
       0       0       0       0       0       0       0       0
       0       0       0       0       0       0       0       0
       0       0       0       0       0       0       0       0
       0       0       0       0       0       0       0       0
       0       0       0       0       0       0       0       0
       0       0       0       0       0       0       0       0
       0       0       0       0       0       0       0       0
       0       0       0       0       0       0       0       0
       0       0       0       0       0       0       0       0
       0       0       0       0       0       0       0       0
       0       0       0       0       0       0       0       0
       0       0       0       0       0       0       0       0
       0       0       0       0       0       0       0       0
       0       0       0       0       0       0       0       0
       0       0       0       0       0       0       0       0
       0       0       0       0       0       0       0       0
       0       0       0       0       0       0       0       0
       0       0       0       0       0       0       0       0
       0       0       0       0       0       0       0       0
       0       0       0       0       0       0       0       0
       0       0       0       0       0       0       0       0
       0       0       0       0       0       0       0       0
       0       0       0       0       0       0       0       0
       0       0       0       0       0       0       0       0
       0       0       0       0       0       0       0       0
       0       0       0       0       0       0       0       0
       0       0       0       0       0       0       0       0
       0       0       0       0       0       0       0       0
       0       0       0       0       0       0       0       0
       0       0       0       0       0       0       0       0
       0       0       0       0       0       0       0       0
       0       0       0       0       0       0       0       0
       0       0       0       0       0       0       0       0
       0       0       0       0       0       0       0       0
       0       0       0       0       0       0       0       0
       0       0       0       0       0       0       0       0
       0       0       0       0       0       0       0       0
       0       0       0       0       0       0       0       0
       0       0       0       0       0       0       0       0
       0       0       0       0       0       0       0       0
       0       0       0       0       0       0       0       0
       0       0       0       0       0       0       0       0
       0       0       0       0       0       0       0       0
       0       0       0       0       0       0       0       0
       0       0       0       0       0       0       0       0
       0       0       0       0       0       0       0       0
       0       0       0       0       0       0       0       0
       0       0       0       0       0       0       0       0
       0       0       0       0       0       0       0       0
       0       0       0       0       0       0       0       0
       0       0       0       0       0       0       0       0
       0       0       0       0       0       0       0       0
       0       0       0       0       0       0       0       0
       0       0       0       0       0       0       0       0
       0       0       0       0       0       0       0       0
       0       0       0       0       0       0       0       0
       0       0       0       0       0       0       0       0
       0       0       0       0       0       0       0       0
       0       0       0       0       0       0       0       0
       0       0       0       0       0       0       0       0
       0       0       0       0       0       0       0       0
       0       0       0       0       0       0       0       0
       0       0       0       0       0       0       0       0
       0       0       0       0       0       0       0       0
       0       0       0       0       0       0       0       0
       0       0       0       0       0       0       0       0
       0       0       0       0       0       0       0       0
       0       0       0       0       0       0       0       0
       0       0       0       0       0       0       0       0
       0       0       0       0       0       0       0       0
       0       0       0       0       0       0       0       0
       0       0       0       0       0       0       0       0
       0       0       0       0       0       0       0       0
       0       0       0       0       0       0       0       0
       0       0       0       0       0       0       0       0
       0       0       0       0       0       0       0       0
       0       0       0       0       0       0       0       0
       0       0       0       0       0       0       0       0
       0       0       0       0       0       0       0       0
       0       0       0       0       0       0       0       0
       0       0       0       0       0       0       0       0
       0       0       0       0       0       0       0       0
       0       0       0       0       0       0       0       0
       0       0       0       0       0       0       0       0
       0       0       0       0       0       0       0       0
       0       0       0       0       0       0       0       0
       0       0       0       0       0       0       0       0
       0       0       0       0       0       0       0       0
       0       0       0       0       0       0       0       0
       0       0       0       0       0       0       0       0
       0       0       0       0       0       0       0       0
       0       0       0       0       0       0       0       0
       0       0       0       0       0       0       0       0
       0       0       0       0       0       0       0       0
       0       0       0       0       0       0       0       0
       0       0       0       0       0       0       0       0
       0       0       0       0       0       0       0       0
       0       0       0       0       0       0       0       0
       0       0       0       0       0       0       0       0
       0       0       0       0       0       0       0       0
       0       0       0       0       0       0       0       0
       0       0       0       0       0       0       0       0
       0       0       0       0       0       0       0       0
       0       0       0       0       0       0       0       0
       0       0       0       0       0       0       0       0
       0       0       0       0       0       0       0       0
       0       0       0       0       0       0       0       0
       0       0       0       0       0       0       0       0
       0       0       0       0       0       0       0       0
       0       0       0       0       0       0       0       0
       0       0       0       0       0       0       0       0
       0       0       0       0       0       0       0       0
       0       0       0       0       0       0       0       0
       0       0       0       0       0       0       0       0
       0       0       0       0       0       0       0       0
       0       0       0       0       0       0       0       0
       0       0       0       0       0       0       0       0
       0       0       0       0       0       0       0       0
       0       0       0       0       0       0       0       0
       0       0       0       0       0       0       0       0
       0       0       0       0       0       0       0       0
       0       0       0       0       0       0       0       0
       0       0       0       0       0       0       0       0
       0       0       0       0       0       0       0       0
       0       0       0       0       0       0       0       0
       0       0       0       0       0       0       0       0
       0       0       0       0       0       0       0       0
       0       0       0       0       0       0       0       0
       0       0       0       0       0       0       0       0
       0       0       0       0       0       0       0       0
       0       0       0       0       0       0       0       0
       0       0       0       0       0       0       0       0
       0       0       0       0       0       0       0       0
       0       0       0       0       0       0       0       0
       0       0       0       0       0       0       0       0
       0       0       0       0       0       0       0       0
       0       0       0       0       0       0       0       0
       0       0       0       0       0       0       0       0
       0       0       0       0       0       0       0       0
       0       0       0       0       0       0       0       0
       0       0       0       0       0       0       0       0
       0       0       0       0       0       0       0       0
       0       0       0       0       0       0       0       0
       0       0       0       0       0       0       0       0
       0       0       0       0       0       0       0       0
       0       0       0       0       0       0       0       0
       0       0       0       0       0       0       0       0
       0       0       0       0       0       0       0       0
       0       0       0       0       0       0       0       0
       0       0       0       0       0       0       0       0
       0       0       0       0       0       0       0       0
       0       0       0       0       0       0       0       0
       0       0       0       0       0       0       0       0
       0       0       0       0       0       0       0       0
       0       0       0       0       0       0       0       0
       0       0       0       0       0       0       0       0
       0       0       0       0       0       0       0       0
       0       0       0       0       0       0       0       0
       0       0       0       0       0       0       0       0
       0       0       0       0       0       0       0       0
       0       0       0       0       0       0       0       0
       0       0       0       0       0       0       0       0
       0       0       0       0       0       0       0       0
       0       0       0       0       0       0       0       0
       0       0       0       0       0       0       0       0
       0       0       0       0       0       0       0       0
       0       0       0       0       0       0       0       0
       0       0       0       0       0       0       0       0
       0       0       0       0       0       0       0       0
       0       0       0       0       0       0       0       0
       0       0       0       0       0       0       0       0
       0       0       0       0       0       0       0       0
       0       0       0       0       0       0       0       0
       0       0       0       0       0       0       0       0
       0       0       0       0       0       0       0       0
       0       0       0       0       0       0       0       0
       0       0       0       0       0       0       0       0
       0       0       0       0       0       0       0       0
       0       0       0       0       0       0       0       0
       0       0       0       0       0       0       0       0
       0       0       0       0       0       0       0       0
       0       0       0       0       0       0       0       0
       0       0       0       0       0       0       0       0
       0       0       0       0       0       0       0       0
       0       0       0       0       0       0       0       0
       0       0       0       0       0       0       0       0
       0       0       0       0       0       0       0       0
       0       0       0       0       0       0       0       0
       0       0       0       0       0       0       0       0
       0       0       0       0       0       0       0       0
       0       0       0       0       0       0       0       0
       0       0       0       0       0       0       0       0
       0       0       0       0       0       0       0       0
       0       0       0       0       0       0       0       0
       0       0       0       0       0       0       0       0
       0       0       0       0       0       0       0       0
       0       0       0       0       0       0       0       0
       0       0       0       0       0       0       0       0
       0       0       0       0       0       0       0       0
       0       0       0       0       0       0       0       0
       0       0       0       0       0       0       0       0
       0       0       0       0       0       0       0       0
       0       0       0       0       0       0       0       0
       0       0       0       0       0       0       0       0
       0       0       0       0       0       0       0       0
       0       0       0       0       0       0       0       0
       0       0       0       0       0       0       0       0
       0       0       0       0       0       0       0       0
       0       0       0       0       0       0       0       0
       0       0       0       0       0       0       0       0
       0       0       0       0       0       0       0       0
       0       0       0       0       0       0       0       0
       0       0       0       0       0       0       0       0
       0       0       0       0       0       0       0       0
       0       0       0       0       0       0       0       0
       0       0       0       0       0       0       0       0
       0       0       0       0       0       0       0       0
       0       0       0       0       0       0       0       0
       0       0       0       0       0       0       0       0
       0       0       0       0       0       0       0       0
       0       0       0       0       0       0       0       0
       0       0       0       0       0       0       0       0
       0       0       0       0       0       0       0       0
       0       0       0       0       0       0       0       0
       0       0       0       0       0       0       0       0
       0       0       0       0       0       0       0       0
       0       0       0       0       0       0       0       0
       0       0       0       0       0       0       0       0
       0       0       0       0       0       0       0       0
       0       0       0       0       0       0       0       0
       0       0       0       0       0       0       0       0
       0       0       0       0       0       0       0       0
       0       0       0       0       0       0       0       0
       0       0       0       0       0       0       0       0
       0       0       0       0       0       0       0       0
       0       0       0       0       0       0       0       0
       0       0       0       0       0       0       0       0
       0       0       0       0       0       0       0       0
       0       0       0       0       0       0       0       0
       0       0       0       0       0       0       0       0
       0       0       0       0       0       0       0       0
       0       0       0       0       0       0       0       0
       0       0       0       0       0       0       0       0
       0       0       0       0       0       0       0       0
       0       0       0       0       0       0       0       0
       0       0       0       0       0       0       0       0
       0       0       0       0       0       0       0       0
       0       0       0       0       0       0       0       0
       0       0       0       0       0       0       0       0
       0       0       0       0       0       0       0       0
       0       0       0       0       0       0       0       0
       0       0       0       0       0       0       0       0
       0       0       0       0       0       0       0       0
       0       0       0       0       0       0       0       0
       0       0       0       0       0       0       0       0
       0       0       0       0       0       0       0       0
       0       0       0       0       0       0       0       0
       0       0       0       0       0       0       0       0
       0       0       0       0       0       0       0       0
       0       0       0       0       0       0       0       0
       0       0       0       0       0       0       0       0
       0       0       0       0       0       0       0       0
       0       0       0       0       0       0       0       0
       0       0       0       0       0       0       0       0
       0       0       0       0       0       0       0       0
       0       0       0       0       0       0       0       0
       0       0       0       0       0       0       0       0
       0       0       0       0       0       0       0       0
       0       0       0       0       0       0       0       0
       0       0       0       0       0       0       0       0
       0       0       0       0       0       0       0       0
       0       0       0       0       0       0       0       0
       0       0       0       0       0       0       0       0
       0       0       0       0       0       0       0       0
       0       0       0       0       0       0       0       0
       0       0       0       0       0       0       0       0
       0       0       0       0       0       0       0       0
       0       0       0       0       0       0       0       0
       0       0       0       0       0       0       0       0
       0       0       0       0       0       0       0       0
       0       0       0       0       0       0       0       0
       0       0       0       0       0       0       0       0
       0       0       0       0       0       0       0       0
       0       0       0       0       0       0       0       0
       0       0       0       0       0       0       0       0
       0       0       0       0       0       0       0       0
       0       0       0       0       0       0       0       0
       0       0       0       0       0       0       0       0
       0       0       0       0       0       0       0       0
       0       0       0       0       0       0       0       0
       0       0       0       0       0       0       0       0
       0       0       0       0       0       0       0       0
       0       0       0       0       0       0       0       0
       0       0       0       0       0       0       0       0
       0       0       0       0       0       0       0       0
       0       0       0       0       0       0       0       0
       0       0       0       0       0       0       0       0
       0       0       0       0       0       0       0       0
       0       0       0       0       0       0       0       0
       0       0       0       0       0       0       0       0
       0       0       0       0       0       0       0       0
       0       0       0       0       0       0       0       0
       0       0       0       0       0       0       0       0
       0       0       0       0       0       0       0       0
       0       0       0       0       0       0       0       0
       0       0       0       0       0       0       0       0
       0       0       0       0       0       0       0       0
       0       0       0       0       0       0       0       0
       0       0       0       0       0       0       0       0
       0       0       0       0       0       0       0       0
       0       0       0       0       0       0       0       0
       0       0       0       0       0       0       0       0
       0       0       0       0       0       0       0       0
       0       0       0       0       0       0       0       0
       0       0       0       0       0       0       0       0
       0       0       0       0       0       0       0       0
       0       0       0       0       0       0       0       0
       0       0       0       0       0       0       0       0
       0       0       0       0       0       0       0       0
       0       0       0       0       0       0       0       0
       0       0       0       0       0       0       0       0
       0       0       0       0       0       0       0       0
       0       0       0       0       0       0       0       0
       0       0       0       0       0       0       0       0
       0       0       0       0       0       0       0       0
       0       0       0       0       0       0       0       0
       0       0       0       0       0       0       0       0
       0       0       0       0       0       0       0       0
       0       0       0       0       0       0       0       0
       0       0       0       0       0       0       0       0
       0       0       0       0       0       0       0       0
       0       0       0       0       0       0       0       0
       0       0       0       0       0       0       0       0
       0       0       0       0       0       0       0       0
       0       0       0       0       0       0       0       0
       0       0       0       0       0       0       0       0
       0       0       0       0       0       0       0       0
       0       0       0       0       0       0       0       0
       0       0       0       0       0       0       0       0
       0       0       0       0       0       0       0       0
       0       0       0       0       0       0       0       0
       0       0       0       0       0       0       0       0
       0       0       0       0       0       0       0       0
       0       0       0       0       0       0       0       0
       0       0       0       0       0       0       0       0
       0       0       0       0       0       0       0       0
       0       0       0       0       0       0       0       0
       0       0       0       0       0       0       0       0
       0       0       0       0       0       0       0       0
       0       0       0       0       0       0       0       0
       0       0       0       0       0       0       0       0
       0       0       0       0       0       0       0       0
       0       0       0       0       0       0       0       0
       0       0       0       0       0       0       0       0
       0       0       0       0       0       0       0       0
       0       0       0       0       0       0       0       0
       0       0       0       0       0       0       0       0
       0       0       0       0       0       0       0       0
       0       0       0       0       0       0       0       0
       0       0       0       0       0       0       0       0
       0       0       0       0       0       0       0       0
       0       0       0       0       0       0       0       0
       0       0       0       0       0       0       0       0
       0       0       0       0       0       0       0       0
       0       0       0       0       0       0       0       0
       0       0       0       0       0       0       0       0
       0       0       0       0       0       0       0       0
       0       0       0       0       0       0       0       0
       0       0       0       0       0       0       0       0
       0       0       0       0       0       0       0       0
       0       0       0       0       0       0       0       0
       0       0       0       0       0       0       0       0
       0       0       0       0       0       0       0       0
       0       0       0       0       0       0       0       0
       0       0       0       0       0       0       0       0
       0       0       0       0       0       0       0       0
       0       0       0       0       0       0       0       0
       0       0       0       0       0       0       0       0
       0       0       0       0       0       0       0       0
       0       0       0       0       0       0       0       0
       0       0       0       0       0       0       0       0
       0       0       0       0       0       0       0       0
       0       0       0       0       0       0       0       0
       0       0       0       0       0       0       0       0
       0       0       0       0       0       0       0       0
       0       0       0       0       0       0       0       0
       0       0       0       0       0       0       0       0
       0       0       0       0       0       0       0       0
       0       0       0       0       0       0       0       0
       0       0       0       0       0       0       0       0
       0       0       0       0       0       0       0       0
       0       0       0       0       0       0       0       0
       0       0       0       0       0       0       0       0
       0       0       0       0       0       0       0       0
       0       0       0       0       0       0       0       0
       0       0       0       0       0       0       0       0
       0       0       0       0       0       0       0       0
       0       0       0       0       0       0       0       0
       0       0       0       0       0       0       0       0
       0       0       0       0       0       0       0       0
       0       0       0       0       0       0       0       0
       0       0       0       0       0       0       0       0
       0       0       0       0       0       0       0       0
       0       0       0       0       0       0       0       0
       0       0       0       0       0       0       0       0
       0       0       0       0       0       0       0       0
       0       0       0       0       0       0       0       0
       0       0       0       0       0       0       0       0
       0       0       0       0       0       0       0       0
       0       0       0       0       0       0       0       0
       0       0       0       0       0       0       0       0
       0       0       0       0       0       0       0       0
       0       0       0       0       0       0       0       0
       0       0       0       0       0       0       0       0
       0       0       0       0       0       0       0       0
       0       0       0       0       0       0       0       0
       0       0       0       0       0       0       0       0
       0       0       0       0       0       0       0       0
       0       0       0       0       0       0       0       0
       0       0       0       0       0       0       0       0
       0       0       0       0       0       0       0       0
       0       0       0       0       0       0       0       0
       0       0       0       0       0       0       0       0
       0       0       0       0       0       0       0       0
       0       0       0       0       0       0       0       0
       0       0       0       0       0       0       0       0
       0       0       0       0       0       0       0       0
       0       0       0       0       0       0       0       0
       0       0       0       0       0       0       0       0
       0       0       0       0       0       0       0       0
       0       0       0       0       0       0       0       0
       0       0       0       0       0       0       0       0
       0       0       0       0       0       0       0       0
       0       0       0       0       0       0       0       0
       0       0       0       0       0       0       0       0
       0       0       0       0       0       0       0       0
       0       0       0       0       0       0       0       0
       0       0       0       0       0       0       0       0
       0       0       0       0       0       0       0       0
       0       0       0       0       0       0       0       0
       0       0       0       0       0       0       0       0
       0       0       0       0       0       0       0       0
       0       0       0       0       0       0       0       0
       0       0       0       0       0       0       0       0
       0       0       0       0       0       0       0       0
       0       0       0       0       0       0       0       0
       0       0       0       0       0       0       0       0
       0       0       0       0       0       0       0       0
       0       0       0       0       0       0       0       0
       0       0       0       0       0       0       0       0
       0       0       0       0       0       0       0       0
       0       0       0       0       0       0       0       0
       0       0       0       0       0       0       0       0
       0       0       0       0       0       0       0       0
       0       0       0       0       0       0       0       0
       0       0       0       0       0       0       0       0
       0       0       0       0       0       0       0       0
       0       0       0       0       0       0       0       0
       0       0       0       0       0       0       0       0
       0       0       0       0       0       0       0       0
       0       0       0       0       0       0       0       0
       0       0       0       0       0       0       0       0
       0       0       0       0       0       0       0       0
       0       0       0       0       0       0       0       0
       0       0       0       0       0       0       0       0
       0       0       0       0       0       0       0       0
       0       0       0       0       0       0       0       0
       0       0       0       0       0       0       0       0
       0       0       0       0       0       0       0       0
       0       0       0       0       0       0       0       0
       0       0       0       0       0       0       0       0
       0       0       0       0       0       0       0       0
       0       0       0       0       0       0       0       0
       0       0       0       0       0       0       0       0
       0       0       0       0       0       0       0       0
       0       0       0       0       0       0       0       0
       0       0       0       0       0       0       0       0
       0       0       0       0       0       0       0       0
       0       0       0       0       0       0       0       0
       0       0       0       0       0       0       0       0
       0       0       0       0       0       0       0       0
       0       0       0       0       0       0       0       0
       0       0       0       0       0       0       0       0
       0       0       0       0       0       0       0       0
       0       0       0       0       0       0       0       0
       0       0       0       0       0       0       0       0
       0       0       0       0       0       0       0       0
       0       0       0       0       0       0       0       0
       0       0       0       0       0       0       0       0
       0       0       0       0       0       0       0       0
       0       0       0       0       0       0       0       0
       0       0       0       0       0       0       0       0
       0       0       0       0       0       0       0       0
       0       0       0       0       0       0       0       0
       0       0       0       0       0       0       0       0
       0       0       0       0       0       0       0       0
       0       0       0       0       0       0       0       0
       0       0       0       0       0       0       0       0
       0       0       0       0       0       0       0       0
       0       0       0       0       0       0       0       0
       0       0       0       0       0       0       0       0
       0       0       0       0       0       0       0       0
       0       0       0       0       0       0       0       0
       0       0       0       0       0       0       0       0
       0       0       0       0       0       0       0       0
       0       0       0       0       0       0       0       0
       0       0       0       0       0       0       0       0
       0       0       0       0       0       0       0       0
       0       0       0       0       0       0       0       0
       0       0       0       0       0       0       0       0
       0       0       0       0       0       0       0       0
       0       0       0       0       0       0       0       0
       0       0       0       0       0       0       0       0
       0       0       0       0       0       0       0       0
       0       0       0       0       0       0       0       0
       0       0       0       0       0       0       0       0
       0       0       0       0       0       0       0       0
       0       0       0       0       0       0       0       0
       0       0       0       0       0       0       0       0
       0       0       0       0       0       0       0       0
       0       0       0       0       0       0       0       0
       0       0       0       0       0       0       0       0
       0       0       0       0       0       0       0       0
       0       0       0       0       0       0       0       0
       0       0       0       0       0       0       0       0
       0       0       0       0       0       0       0       0
       0       0       0       0       0       0       0       0
       0       0       0       0       0       0       0       0
       0       0       0       0       0       0       0       0
       0       0       0       0       0       0       0       0
       0       0       0       0       0       0       0       0
       0       0       0       0       0       0       0       0
       0       0       0       0       0       0       0       0
       0       0       0       0       0       0       0       0
       0       0       0       0       0       0       0       0
       0       0       0       0       0       0       0       0
       0       0       0       0       0       0       0       0
       0       0       0       0       0       0       0       0
       0       0       0       0       0       0       0       0
       0       0       0       0       0       0       0       0
       0       0       0       0       0       0       0       0
       0       0       0       0       0       0       0       0
       0       0       0       0       0       0       0       0
       0       0       0       0       0       0       0       0
       0       0       0       0       0       0       0       0
       0       0       0       0       0       0       0       0
       0       0       0       0       0       0       0       0
       0       0       0       0       0       0       0       0
       0       0       0       0       0       0       0       0
       0       0       0       0       0       0       0       0
       0       0       0       0       0       0       0       0
       0       0       0       0       0       0       0       0
       0       0       0       0       0       0       0       0
       0       0       0       0       0       0       0       0
       0       0       0       0       0       0       0       0
       0       0       0       0       0       0       0       0
       0       0       0       0       0       0       0       0
       0       0       0       0       0       0       0       0
       0       0       0       0       0       0       0       0
       0       0       0       0       0       0       0       0
       0       0       0       0       0       0       0       0
       0       0       0       0       0       0       0       0
       0       0       0       0       0       0       0       0
       0       0       0       0       0       0       0       0
       0       0       0       0       0       0       0       0
       0       0       0       0       0       0       0       0
       0       0       0       0       0       0       0       0
       0       0       0       0       0       0       0       0
       0       0       0       0       0       0       0       0
       0       0       0       0       0       0       0       0
       0       0       0       0       0       0       0       0
       0       0       0       0       0       0       0       0
       0       0       0       0       0       0       0       0
       0       0       0       0       0       0       0       0
       0       0       0       0       0       0       0       0
       0       0       0       0       0       0       0       0
       0       0       0       0       0       0       0       0
       0       0       0       0       0       0       0       0
       0       0       0       0       0       0       0       0
       0       0       0       0       0       0       0       0
       0       0       0       0       0       0       0       0
       0       0       0       0       0       0       0       0
       0       0       0       0       0       0       0       0
       0       0       0       0       0       0       0       0
       0       0       0       0       0       0       0       0
       0       0       0       0       0       0       0       0
       0       0       0       0       0       0       0       0
       0       0       0       0       0       0       0       0
       0       0       0       0       0       0       0       0
       0       0       0       0       0       0       0       0
       0       0       0       0       0       0       0       0
       0       0       0       0       0       0       0       0
       0       0       0       0       0       0       0       0
       0       0       0       0       0       0       0       0
       0       0       0       0       0       0       0       0
       0       0       0       0       0       0       0       0
       0       0       0       0       0       0       0       0
       0       0       0       0       0       0       0       0
       0       0       0       0       0       0       0       0
       0       0       0       0       0       0       0       0
       0       0       0       0       0       0       0       0
       0       0       0       0       0       0       0       0
       0       0       0       0       0       0       0       0
       0       0       0       0       0       0       0       0
       0       0       0       0       0       0       0       0
       0       0       0       0       0       0       0       0
       0       0       0       0       0       0       0       0
       0       0       0       0       0       0       0       0
       0       0       0       0       0       0       0       0
       0       0       0       0       0       0       0       0
       0       0       0       0       0       0       0       0
       0       0       0       0       0       0       0       0
       0       0       0       0       0       0       0       0
       0       0       0       0       0       0       0       0
       0       0       0       0       0       0       0       0
       0       0       0       0       0       0       0       0
       0       0       0       0       0       0       0       0
       0       0       0       0       0       0       0       0
       0       0       0       0       0       0       0       0
       0       0       0       0       0       0       0       0
       0       0       0       0       0       0       0       0
       0       0       0       0       0       0       0       0
       0       0       0       0       0       0       0       0
       0       0       0       0       0       0       0       0
       0       0       0       0       0       0       0       0
       0       0       0       0       0       0       0       0
       0       0       0       0       0       0       0       0
       0       0       0       0       0       0       0       0
       0       0       0       0       0       0       0       0
       0       0       0       0       0       0       0       0
       0       0       0       0       0       0       0       0
       0       0       0       0       0       0       0       0
       0       0       0       0       0       0       0       0
       0       0       0       0       0       0       0       0
       0       0       0       0       0       0       0       0
       0       0       0       0       0       0       0       0
       0       0       0       0       0       0       0       0
       0       0       0       0       0       0       0       0
       0       0       0       0       0       0       0       0
       0       0       0       0       0       0       0       0
       0       0       0       0       0       0       0       0
       0       0       0       0       0       0       0       0
       0       0       0       0       0       0       0       0
       0       0       0       0       0       0       0       0
       0       0       0       0       0       0       0       0
       0       0       0       0       0       0       0       0
       0       0       0       0       0       0       0       0
       0       0       0       0       0       0       0       0
       0       0       0       0       0       0       0       0
       0       0       0       0       0       0       0       0
       0       0       0       0       0       0       0       0
       0       0       0       0       0       0       0       0
       0       0       0       0       0       0       0       0
       0       0       0       0       0       0       0       0
       0       0       0       0       0       0       0       0
       0       0       0       0       0       0       0       0
       0       0       0       0       0       0       0       0
       0       0       0       0       0       0       0       0
       0       0       0       0       0       0       0       0
       0       0       0       0       0       0       0       0
       0       0       0       0       0       0       0       0
       0       0       0       0       0       0       0       0
       0       0       0       0       0       0       0       0
       0       0       0       0       0       0       0       0
       0       0       0       0       0       0       0       0
       0       0       0       0       0       0       0       0
       0       0       0       0       0       0       0       0
       0       0       0       0       0       0       0       0
       0       0       0       0       0       0       0       0
       0       0       0       0       0       0       0       0
       0       0       0       0       0       0       0       0
       0       0       0       0       0       0       0       0
       0       0       0       0       0       0       0       0
       0       0       0       0       0       0       0       0
       0       0       0       0       0       0       0       0
       0       0       0       0       0       0       0       0
       0       0       0       0       0       0       0       0
       0       0       0       0       0       0       0       0
       0       0       0       0       0       0       0       0
       0       0       0       0       0       0       0       0
       0       0       0       0       0       0       0       0
       0       0       0       0       0       0       0       0
       0       0       0       0       0       0       0       0
       0       0       0       0       0       0       0       0
       0       0       0       0       0       0       0       0
       0       0       0       0       0       0       0       0
       0       0       0       0       0       0       0       0
       0       0       0       0       0       0       0       0
       0       0       0       0       0       0       0       0
       0       0       0       0       0       0       0       0
       0       0       0       0       0       0       0       0
       0       0       0       0       0       0       0       0
       0       0       0       0       0       0       0       0
       0       0       0       0       0       0       0       0
       0       0       0       0       0       0       0       0
       0       0       0       0       0       0       0       0
       0       0       0       0       0       0       0       0
       0       0       0       0       0       0       0       0
       0       0       0       0       0       0       0       0
       0       0       0       0       0       0       0       0
       0       0       0       0       0       0       0       0
       0       0       0       0       0       0       0       0
       0       0       0       0       0       0       0       0
       0       0       0       0       0       0       0       0
       0       0       0       0       0       0       0       0
       0       0       0       0       0       0       0       0
       0       0       0       0       0       0       0       0
       0       0       0       0       0       0       0       0
       0       0       0       0       0       0       0       0
       0       0       0       0       0       0       0       0
       0       0       0       0       0       0       0       0
       0       0       0       0       0       0       0       0
       0       0       0       0       0       0       0       0
       0       0       0       0       0       0       0       0
       0       0       0       0       0       0       0       0
       0       0       0       0       0       0       0       0
       0       0       0       0       0       0       0       0
       0       0       0       0       0       0       0       0
       0       0       0       0       0       0       0       0
       0       0       0       0       0       0       0       0
       0       0       0       0       0       0       0       0
       0       0       0       0       0       0       0       0
       0       0       0       0       0       0       0       0
       0       0       0       0       0       0       0       0
       0       0       0       0       0       0       0       0
       0       0       0       0       0       0       0       0
       0       0       0       0       0       0       0       0
       0       0       0       0       0       0       0       0
       0       0       0       0       0       0       0       0
       0       0       0       0       0       0       0       0
       0       0       0       0       0       0       0       0
       0       0       0       0       0       0       0       0
       0       0       0       0       0       0       0       0
       0       0       0       0       0       0       0       0
       0       0       0       0       0       0       0       0
       0       0       0       0       0       0       0       0
       0       0       0       0       0       0       0       0
       0       0       0       0       0       0       0       0
       0       0       0       0       0       0       0       0
       0       0       0       0       0       0       0       0
       0       0       0       0       0       0       0       0
       0       0       0       0       0       0       0       0
       0       0       0       0       0       0       0       0
       0       0       0       0       0       0       0       0
       0       0       0       0       0       0       0       0
       0       0       0       0       0       0       0       0
       0       0       0       0       0       0       0       0
       0       0       0       0       0       0       0       0
       0       0       0       0       0       0       0       0
       0       0       0       0       0       0       0       0
       0       0       0       0       0       0       0       0
       0       0       0       0       0       0       0       0
       0       0       0       0       0       0       0       0
       0       0       0       0       0       0       0       0
       0       0       0       0       0       0       0       0
       0       0       0       0       0       0       0       0
       0       0       0       0       0       0       0       0
       0       0       0       0       0       0       0       0
       0       0       0       0       0       0       0       0
       0       0       0       0       0       0       0       0
       0       0       0       0       0       0       0       0
       0       0       0       0       0       0       0       0
       0       0       0       0       0       0       0       0
       0       0       0       0       0       0       0       0
       0       0       0       0       0       0       0       0
       0       0       0       0       0       0       0       0
       0       0       0       0       0       0       0       0
       0       0       0       0       0       0       0       0
       0       0       0       0       0       0       0       0
       0       0       0       0       0       0       0       0
       0       0       0       0       0       0       0       0
       0       0       0       0       0       0       0       0
       0       0       0       0       0       0       0       0
       0       0       0       0       0       0       0       0
       0       0       0       0       0       0       0       0
       0       0       0       0       0       0       0       0
       0       0       0       0       0       0       0       0
       0       0       0       0       0       0       0       0
       0       0       0       0       0       0       0       0
       0       0       0       0       0       0       0       0
       0       0       0       0       0       0       0       0
       0       0       0       0       0       0       0       0
       0       0       0       0       0       0       0       0
       0       0       0       0       0       0       0       0
       0       0       0       0       0       0       0       0
       0       0       0       0       0       0       0       0
       0       0       0       0       0       0       0       0
       0       0       0       0       0       0       0       0
       0       0       0       0       0       0       0       0
       0       0       0       0       0       0       0       0
       0       0       0       0       0       0       0       0
       0       0       0       0       0       0       0       0
       0       0       0       0       0       0       0       0
       0       0       0       0       0       0       0       0
       0       0       0       0       0       0       0       0
       0       0       0       0       0       0       0       0
       0       0       0       0       0       0       0       0
       0       0       0       0       0       0       0       0
       0       0       0       0       0       0       0       0
       0       0       0       0       0       0       0       0
       0       0       0       0       0       0       0       0
       0       0       0       0       0       0       0       0
       0       0       0       0       0       0       0       0
       0       0       0       0       0       0       0       0
       0       0       0       0       0       0       0       0
       0       0       0       0       0       0       0       0
       0       0       0       0       0       0       0       0
       0       0       0       0       0       0       0       0
       0       0       0       0       0       0       0       0
       0       0       0       0       0       0       0       0
       0       0       0       0       0       0       0       0
       0       0       0       0       0       0       0       0
       0       0       0       0       0       0       0       0
       0       0       0       0       0       0       0       0
       0       0       0       0       0       0       0       0
       0       0       0       0       0       0       0       0
       0       0       0       0       0       0       0       0
       0       0       0       0       0       0       0       0
       0       0       0       0       0       0       0       0
       0       0       0       0       0       0       0       0
       0       0       0       0       0       0       0       0
       0       0       0       0       0       0       0       0
       0       0       0       0       0       0       0       0
       0       0       0       0       0       0       0       0
       0       0       0       0       0       0       0       0
       0       0       0       0       0       0       0       0
       0       0       0       0       0       0       0       0
       0       0       0       0       0       0       0       0
       0       0       0       0       0       0       0       0
       0       0       0       0       0       0       0       0
       0       0       0       0       0       0       0       0
       0       0       0       0       0       0       0       0
       0       0       0       0       0       0       0       0
       0       0       0       0       0       0       0       0
       0       0       0       0       0       0       0       0
       0       0       0       0       0       0       0       0
       0       0       0       0       0       0       0       0
       0       0       0       0       0       0       0       0
       0       0       0       0       0       0       0       0
       0       0       0       0       0       0       0       0
       0       0       0       0       0       0       0       0
       0       0       0       0       0       0       0       0
       0       0       0       0       0       0       0       0
       0       0       0       0       0       0       0       0
       0       0       0       0       0       0       0       0
       0       0       0       0       0       0       0       0
       0       0       0       0       0       0       0       0
       0       0       0       0       0       0       0       0
       0       0       0       0       0       0       0       0
       0       0       0       0       0       0       0       0
       0       0       0       0       0       0       0       0
       0       0       0       0       0       0       0       0
       0       0       0       0       0       0       0       0
       0       0       0       0       0       0       0       0
       0       0       0       0       0       0       0       0
       0       0       0       0       0       0       0       0
       0       0       0       0       0       0       0       0
       0       0       0       0       0       0       0       0
       0       0       0       0       0       0       0       0
       0       0       0       0       0       0       0       0
       0       0       0       0       0       0       0       0
       0       0       0       0       0       0       0       0
       0       0       0       0       0       0       0       0
       0       0       0       0       0       0       0       0
       0       0       0       0       0       0       0       0
       0       0       0       0       0       0       0       0
       0       0       0       0       0       0       0       0
       0       0       0       0       0       0       0       0
       0       0       0       0       0       0       0       0
       0       0       0       0       0       0       0       0
       0       0       0       0       0       0       0       0
       0       0       0       0       0       0       0       0
       0       0       0       0       0       0       0       0
       0       0       0       0       0       0       0       0
       0       0       0       0       0       0       0       0
       0       0       0       0       0       0       0       0
       0       0       0       0       0       0       0       0
       0       0       0       0       0       0       0       0
       0       0       0       0       0       0       0       0
       0       0       0       0       0       0       0       0
       0       0       0       0       0       0       0       0
       0       0       0       0       0       0       0       0
       0       0       0       0       0       0       0       0
       0       0       0       0       0       0       0       0
       0       0       0       0       0       0       0       0
       0       0       0       0       0       0       0       0
       0       0       0       0       0       0       0       0
       0       0       0       0       0       0       0       0
       0       0       0       0       0       0       0       0
       0       0       0       0       0       0       0       0
       0       0       0       0       0       0       0       0
       0       0       0       0       0       0       0       0
       0       0       0       0       0       0       0       0
       0       0       0       0       0       0       0       0
       0       0       0       0       0       0       0       0
       0       0       0       0       0       0       0       0
       0       0       0       0       0       0       0       0
       0       0       0       0       0       0       0       0
       0       0       0       0       0       0       0       0
       0       0       0       0       0       0       0       0
       0       0       0       0       0       0       0       0
       0       0       0       0       0       0       0       0
       0       0       0       0       0       0       0       0
       0       0       0       0       0       0       0       0
       0       0       0       0       0       0       0       0
       0       0       0       0       0       0       0       0
       0       0       0       0       0       0       0       0
       0       0       0       0       0       0       0       0
       0       0       0       0       0       0       0       0
       0       0       0       0       0       0       0       0
       0       0       0       0       0       0       0       0
       0       0       0       0       0       0       0       0
       0       0       0       0       0       0       0       0
       0       0       0       0       0       0       0       0
       0       0       0       0       0       0       0       0
       0       0       0       0       0       0       0       0
       0       0       0       0       0       0       0       0
       0       0       0       0       0       0       0       0
       0       0       0       0       0       0       0       0
       0       0       0       0       0       0       0       0
       0       0       0       0       0       0       0       0
       0       0       0       0       0       0       0       0
       0       0       0       0       0       0       0       0
       0       0       0       0       0       0       0       0
       0       0       0       0       0       0       0       0
       0       0       0       0       0       0       0       0
       0       0       0       0       0       0       0       0
       0       0       0       0       0       0       0       0
       0       0       0       0       0       0       0       0
       0       0       0       0       0       0       0       0
       0       0       0       0       0       0       0       0
       0       0       0       0       0       0       0       0
       0       0       0       0       0       0       0       0
       0       0       0       0       0       0       0       0
       0       0       0       0       0       0       0       0
       0       0       0       0       0       0       0       0
       0       0       0       0       0       0       0       0
       0       0       0       0       0       0       0       0
       0       0       0       0       0       0       0       0
       0       0       0       0       0       0       0       0
       0       0       0       0       0       0       0       0
       0       0       0       0       0       0       0       0
       0       0       0       0       0       0       0       0
       0       0       0       0       0       0       0       0
       0       0       0       0       0       0       0       0
       0       0       0       0       0       0       0       0
       0       0       0       0       0       0       0       0
       0       0       0       0       0       0       0       0
       0       0       0       0       0       0       0       0
       0       0       0       0       0       0       0       0
       0       0       0       0       0       0       0       0
       0       0       0       0       0       0       0       0
       0       0       0       0       0

       1       0 !NGRP
       0       0       0

     124 !NCRTERM: cross-terms
      13      15      19      27      15      19      27      29
      27      29      31      49      29      31      49      51
      49      51      53      73      51      53      73      75
      73      75      77      92      75      77      92      94
      92      94      96     113      94      96     113     115
     113     115     117     124     115     117     124     126
     124     126     128     146     126     128     146     148
     146     148     150     160     148     150     160     162
     160     162     164     167     162     164     167     169
     167     169     171     174     169     171     174     176
     174     176     178     194     176     178     194     196
     194     196     198     214     196     198     214     216
     214     216     218     233     216     218     233     235
     233     235     237     257     235     237     257     259
     257     259     261     276     259     261     276     278
     276     278     280     293     278     280     293     295
     293     295     299     307     295     299     307     309
     307     309     311     319     309     311     319     321
     319     321     323     326     321     323     326     328
     326     328     330     350     328     330     350     352
     350     352     354     366     352     354     366     368
     366     368     370     378     368     370     378     380
     378     380     382     385     380     382     385     387
     385     387     389     401     387     389     401     403
     401     403     405     425     403     405     425     427
     425     427     429     440     427     429     440     442
     440     442     444     462     442     444     462     464
     462     464     466     473     464     466     473     475
     473     475     477     485     475     477     485     487
     485     487     491     499     487     491     499     501
     499     501     503     516     501     503     516     518
     516     518     520     535     518     520     535     537
     535     537     539     557     537     539     557     559
     557     559     561     576     559     561     576     578
     576     578     580     593     578     580     593     595
     593     595     597     612     595     597     612     614
     612     614     616     629     614     616     629     631
     629     631     633     639     631     633     639     641
     639     641     643     654     641     643     654     656
     654     656     658     669     656     658     669     671
     669     671     673     693     671     673     693     695
     693     695     697     700     695     697     700     702
     700     702     704     716     702     704     716     718
     716     718     720     732     718     720     732     734
     732     734     736     743     734     736     743     745
     743     745     747     762     745     747     762     764
     762     764     766     784     764     766     784     786
     784     786     788     791     786     788     791     793
     791     793     795     807     793     795     807     809
     807     809     811     818     809     811     818     820
     818     820     822     828     820     822     828     830
     828     830     832     842     830     832     842     844
     842     844     846     866     844     846     866     868
     866     868     870     887     868     870     887     889
     887     889     891     906     889     891     906     908
     906     908     910     916     908     910     916     918
     916     918     920     933     918     920     933     935
     933     935     937     955     935     937     955     957
     955     957     959     970     957     959     970     972
     970     972     974     982     972     974     982     984
     982     984     986     989     984     986     989     991
     989     991     993    1013     991     993    1013    1015
    1013    1015    1017    1032    1015    1017    1032    1034
    1032    1034    1036    1051    1034    1036    1051    1053
    1051    1053    1055    1061    1053    1055    1061    1063
    1061    1063    1065    1072    1063    1065    1072    1074
    1072    1074    1076    1094    1074    1076    1094    1096
    1094    1096    1098    1105    1096    1098    1105    1107
    1105    1107    1109    1121    1107    1109    1121    1123
    1121    1123    1125    1135    1123    1125    1135    1137
    1135    1137    1139    1147    1137    1139    1147    1149
    1147    1149    1151    1162    1149    1151    1162    1164
    1162    1164    1166    1173    1164    1166    1173    1175
    1173    1175    1177    1193    1175    1177    1193    1195
    1193    1195    1197    1213    1195    1197    1213    1215
    1213    1215    1217    1233    1215    1217    1233    1235
    1233    1235    1237    1248    1235    1237    1248    1250
    1248    1250    1252    1272    1250    1252    1272    1274
    1272    1274    1276    1291    1274    1276    1291    1293
    1291    1293    1295    1306    1293    1295    1306    1308
    1306    1308    1310    1317    1308    1310    1317    1319
    1317    1319    1321    1331    1319    1321    1331    1333
    1331    1333    1335    1345    1333    1335    1345    1347
    1345    1347    1349    1366    1347    1349    1366    1368
    1366    1368    1370    1380    1368    1370    1380    1382
    1380    1382    1384    1394    1382    1384    1394    1396
    1394    1396    1398    1415    1396    1398    1415    1417
    1415    1417    1419    1439    1417    1419    1439    1441
    1439    1441    1443    1450    1441    1443    1450    1452
    1450    1452    1454    1474    1452    1454    1474    1476
    1474    1476    1478    1496    1476    1478    1496    1498
    1496    1498    1500    1517    1498    1500    1517    1519
    1517    1519    1521    1531    1519    1521    1531    1533
    1531    1533    1535    1542    1533    1535    1542    1544
    1542    1544    1546    1566    1544    1546    1566    1568
    1566    1568    1570    1587    1568    1570    1587    1589
    1587    1589    1591    1603    1589    1591    1603    1605
    1603    1605    1607    1613    1605    1607    1613    1615
    1613    1615    1617    1632    1615    1617    1632    1634
    1632    1634    1636    1654    1634    1636    1654    1656
    1654    1656    1658    1678    1656    1658    1678    1680
    1678    1680    1682    1692    1680    1682    1692    1694
    1692    1694    1696    1699    1694    1696    1699    1701
    1699    1701    1703    1716    1701    1703    1716    1718
    1716    1718    1720    1737    1718    1720    1737    1739
    1737    1739    1741    1759    1739    1741    1759    1761
    1759    1761    1763    1778    1761    1763    1778    1780
    1778    1780    1782    1785    1780    1782    1785    1787
    1785    1787    1789    1796    1787    1789    1796    1798
    1796    1798    1800    1818    1798    1800    1818    1820
    1818    1820    1822    1832    1820    1822    1832    1834
    1832    1834    1836    1839    1834    1836    1839    1841
    1839    1841    1845    1853    1841    1845    1853    1855
    1853    1855    1857    1860    1855    1857    1860    1862
    1860    1862    1864    1877    1862    1864    1877    1879
    1877    1879    1881    1899    1879    1881    1899    1901
    1899    1901    1903    1909    1901    1903    1909    1911
    1909    1911    1913    1928    1911    1913    1928    1930
    1928    1930    1932    1947    1930    1932    1947    1949
    1947    1949    1951    1967    1949    1951    1967    1969
    1967    1969    1971    1986    1969    1971    1986    1988
    1986    1988    1992    2000    1988    1992    2000    2002
    2000    2002    2004    2017    2002    2004    2017    2019
    2017    2019    2021    2028    2019    2021    2028    2030
```
