## Supplementary material for "An efficient timer and sizer of biomacromolecular motions": FGF2 MD Simulation Input Files: NPT_Equil_1.namd

```
#=====================CONFIG=============================#
#========================================================#
# Type of simulation:
set sim_min 0
set sim_heat_n_cool 0
set sim_NVT_equil 0
set sim_NPT_init 0
set sim_NPT_equil 1

# Input files
set input_pdb_file FGF2_monomer_final.pdb
set input_structure_file FGF2_monomer_solv_n_neutral.psf
set prev_run_file_prefix FGF2_monomer_NVT_equil_1
set const_file None
set constref_file None

# Output file name prefix
outputName	FGF2_monomer_NPT_equil_1

# Define certain variables that will often be used
set temperature 310.0 ;# 36.85C

# How often NAMD should output the rst, dcd and xst files:
restartfreq	10000
dcdfreq	500
xstfreq 100000

# How often NAMD should print energies & timing info:
outputEnergies	1000
outputTiming	1000

binCoordinates  $prev_run_file_prefix.coor
binVelocities   $prev_run_file_prefix.vel
extendedSystem  $prev_run_file_prefix.xsc

#========================================================#
#========================================================#

# Structure & Coordinate files
structure	$input_structure_file
coordinates	$input_pdb_file

# Energy parameter file & type
paraTypeCharmm	on
parameters	../../FF/par_all36_prot.prm
parameters	../../FF/toppar_water_ions.str

# Exclude local atoms from calculation
exclude scaled1-4
1-4scaling 1.0

# Set cutoff, pairlistdist and switchdist if switching is on
cutoff	12.0
pairlistdist	14.0

switching	on
vdwForceSwitching on
switchdist	10.0

# Define number of steps per cycle
stepspercycle	10

# Integration timestep:
timestep 2.0
rigidBonds	all; #Must set this since we're using 2.0fs/step
nonbondedFreq	1
fullElectFrequency	2

# Constant temperature control param
if {$sim_heat_n_cool || $sim_NVT_equil || $sim_NPT_init || $sim_NPT_equil} {
langevin	on
langevinDamping	1.0
langevinHydrogen	off ; #Using rigid bonds so turn it off
}

wrapWater	on
wrapAll	on

# PME param:
PME	on
PMEGridSpacing	1.0

twoAwayX yes
twoAwayY yes
twoAwayZ no
# Constant pressure control
useGroupPressure	yes
useFlexibleCell	no
useConstantArea	no

# Nosé-Hoover Langevin piston param
if {$sim_NPT_init || $sim_NPT_equil} {
LangevinPiston	on
LangevinPistonTarget	1.01325 ; #In bar -> 1 atm
LangevinPistonPeriod	200
LangevinPistonDecay	100
langevinPistonTemp	$temperature
}

# Restrain atoms
if {$sim_min || $sim_heat_n_cool || $sim_NPT_init} {
constraints	on
constraintScaling	1.0
}

#========================================================#
#========================================================#

if {$sim_NPT_equil} {

langevinTemp $temperature
run 50000000
}

#========================================================#
#========================================================#
```
