## Supplementary material for "An efficient timer and sizer of biomacromolecular motions": HPNAP MD Simulation Input Files: mutant_Y99A_NPT_13.restart.xsc

```
# NAMD extended system configuration restart file
#$LABELS step a_x a_y a_z b_x b_y b_z c_x c_y c_z o_x o_y o_z s_x s_y s_z s_u s_v s_w
379200000 69.8191979472 0 0 0 69.8191979472 0 0 0 69.8191979472 0 0 0 1.80077115361e-05 1.80077115361e-05 1.80077115361e-05 0 0 0
```
