## Supplementary material for "An efficient timer and sizer of biomacromolecular motions": HPNAP MD Simulation Input Files: mutant_Y99A_solv_n_neutral.psf (part 1 of 4)

```
PSF CMAP

      19 !NTITLE
 REMARKS original generated structure x-plor psf file
 REMARKS 2 patches were applied to the molecule.
 REMARKS topology D:/MD-lab/VMD/mutation_necessary_file/toppar_psf/top_all36_prot.rtf 
 REMARKS topology D:/MD-lab/VMD/mutation_necessary_file/toppar_psf/toppar_water_ions.str 
 REMARKS topology D:/MD-lab/VMD1.9.2/plugins/noarch/tcl/solvate1.6/wat.top 
 REMARKS topology D:/MD-lab/VMD1.9.2/plugins/noarch/tcl/readcharmmtop1.1/top_all27_prot_lipid_na.inp 
 REMARKS segment A { first NTER; last CTER; auto angles dihedrals }
 REMARKS segment WA1 { first NONE; last NONE; auto none  }
 REMARKS segment WA2 { first NONE; last NONE; auto none  }
 REMARKS segment WA3 { first NONE; last NONE; auto none  }
 REMARKS segment WA4 { first NONE; last NONE; auto none  }
 REMARKS segment WA5 { first NONE; last NONE; auto none  }
 REMARKS segment WA6 { first NONE; last NONE; auto none  }
 REMARKS segment WA7 { first NONE; last NONE; auto none  }
 REMARKS segment WA8 { first NONE; last NONE; auto none  }
 REMARKS segment ION { first NONE; last NONE; auto angles dihedrals }
 REMARKS segment ION1 { first NONE; last NONE; auto angles dihedrals }
 REMARKS defaultpatch NTER A:1  
 REMARKS defaultpatch CTER A:144  

   33995 !NATOM
       1 A    1    MET  N    NH3   -0.300000       14.0070           0
       2 A    1    MET  HT1  HC     0.330000        1.0080           0
       3 A    1    MET  HT2  HC     0.330000        1.0080           0
       4 A    1    MET  HT3  HC     0.330000        1.0080           0
       5 A    1    MET  CA   CT1    0.210000       12.0110           0
       6 A    1    MET  HA   HB1    0.100000        1.0080           0
       7 A    1    MET  CB   CT2   -0.180000       12.0110           0
       8 A    1    MET  HB1  HA2    0.090000        1.0080           0
       9 A    1    MET  HB2  HA2    0.090000        1.0080           0
      10 A    1    MET  CG   CT2   -0.140000       12.0110           0
      11 A    1    MET  HG1  HA2    0.090000        1.0080           0
      12 A    1    MET  HG2  HA2    0.090000        1.0080           0
      13 A    1    MET  SD   S     -0.090000       32.0600           0
      14 A    1    MET  CE   CT3   -0.220000       12.0110           0
      15 A    1    MET  HE1  HA3    0.090000        1.0080           0
      16 A    1    MET  HE2  HA3    0.090000        1.0080           0
      17 A    1    MET  HE3  HA3    0.090000        1.0080           0
      18 A    1    MET  C    C      0.510000       12.0110           0
      19 A    1    MET  O    O     -0.510000       15.9990           0
      20 A    2    LYS  N    NH1   -0.470000       14.0070           0
      21 A    2    LYS  HN   H      0.310000        1.0080           0
      22 A    2    LYS  CA   CT1    0.070000       12.0110           0
      23 A    2    LYS  HA   HB1    0.090000        1.0080           0
      24 A    2    LYS  CB   CT2   -0.180000       12.0110           0
      25 A    2    LYS  HB1  HA2    0.090000        1.0080           0
      26 A    2    LYS  HB2  HA2    0.090000        1.0080           0
      27 A    2    LYS  CG   CT2   -0.180000       12.0110           0
      28 A    2    LYS  HG1  HA2    0.090000        1.0080           0
      29 A    2    LYS  HG2  HA2    0.090000        1.0080           0
      30 A    2    LYS  CD   CT2   -0.180000       12.0110           0
      31 A    2    LYS  HD1  HA2    0.090000        1.0080           0
      32 A    2    LYS  HD2  HA2    0.090000        1.0080           0
      33 A    2    LYS  CE   CT2    0.210000       12.0110           0
      34 A    2    LYS  HE1  HA2    0.050000        1.0080           0
      35 A    2    LYS  HE2  HA2    0.050000        1.0080           0
      36 A    2    LYS  NZ   NH3   -0.300000       14.0070           0
      37 A    2    LYS  HZ1  HC     0.330000        1.0080           0
      38 A    2    LYS  HZ2  HC     0.330000        1.0080           0
      39 A    2    LYS  HZ3  HC     0.330000        1.0080           0
      40 A    2    LYS  C    C      0.510000       12.0110           0
      41 A    2    LYS  O    O     -0.510000       15.9990           0
      42 A    3    THR  N    NH1   -0.470000       14.0070           0
      43 A    3    THR  HN   H      0.310000        1.0080           0
      44 A    3    THR  CA   CT1    0.070000       12.0110           0
      45 A    3    THR  HA   HB1    0.090000        1.0080           0
      46 A    3    THR  CB   CT1    0.140000       12.0110           0
      47 A    3    THR  HB   HA1    0.090000        1.0080           0
      48 A    3    THR  OG1  OH1   -0.660000       15.9990           0
      49 A    3    THR  HG1  H      0.430000        1.0080           0
      50 A    3    THR  CG2  CT3   -0.270000       12.0110           0
      51 A    3    THR  HG21 HA3    0.090000        1.0080           0
      52 A    3    THR  HG22 HA3    0.090000        1.0080           0
      53 A    3    THR  HG23 HA3    0.090000        1.0080           0
      54 A    3    THR  C    C      0.510000       12.0110           0
      55 A    3    THR  O    O     -0.510000       15.9990           0
      56 A    4    PHE  N    NH1   -0.470000       14.0070           0
      57 A    4    PHE  HN   H      0.310000        1.0080           0
      58 A    4    PHE  CA   CT1    0.070000       12.0110           0
      59 A    4    PHE  HA   HB1    0.090000        1.0080           0
      60 A    4    PHE  CB   CT2   -0.180000       12.0110           0
      61 A    4    PHE  HB1  HA2    0.090000        1.0080           0
      62 A    4    PHE  HB2  HA2    0.090000        1.0080           0
      63 A    4    PHE  CG   CA     0.000000       12.0110           0
      64 A    4    PHE  CD1  CA    -0.115000       12.0110           0
      65 A    4    PHE  HD1  HP     0.115000        1.0080           0
      66 A    4    PHE  CE1  CA    -0.115000       12.0110           0
      67 A    4    PHE  HE1  HP     0.115000        1.0080           0
      68 A    4    PHE  CZ   CA    -0.115000       12.0110           0
      69 A    4    PHE  HZ   HP     0.115000        1.0080           0
      70 A    4    PHE  CD2  CA    -0.115000       12.0110           0
      71 A    4    PHE  HD2  HP     0.115000        1.0080           0
      72 A    4    PHE  CE2  CA    -0.115000       12.0110           0
      73 A    4    PHE  HE2  HP     0.115000        1.0080           0
      74 A    4    PHE  C    C      0.510000       12.0110           0
      75 A    4    PHE  O    O     -0.510000       15.9990           0
      76 A    5    GLU  N    NH1   -0.470000       14.0070           0
      77 A    5    GLU  HN   H      0.310000        1.0080           0
      78 A    5    GLU  CA   CT1    0.070000       12.0110           0
      79 A    5    GLU  HA   HB1    0.090000        1.0080           0
      80 A    5    GLU  CB   CT2A  -0.180000       12.0110           0
      81 A    5    GLU  HB1  HA2    0.090000        1.0080           0
      82 A    5    GLU  HB2  HA2    0.090000        1.0080           0
      83 A    5    GLU  CG   CT2   -0.280000       12.0110           0
      84 A    5    GLU  HG1  HA2    0.090000        1.0080           0
      85 A    5    GLU  HG2  HA2    0.090000        1.0080           0
      86 A    5    GLU  CD   CC     0.620000       12.0110           0
      87 A    5    GLU  OE1  OC    -0.760000       15.9990           0
      88 A    5    GLU  OE2  OC    -0.760000       15.9990           0
      89 A    5    GLU  C    C      0.510000       12.0110           0
      90 A    5    GLU  O    O     -0.510000       15.9990           0
      91 A    6    ILE  N    NH1   -0.470000       14.0070           0
      92 A    6    ILE  HN   H      0.310000        1.0080           0
      93 A    6    ILE  CA   CT1    0.070000       12.0110           0
      94 A    6    ILE  HA   HB1    0.090000        1.0080           0
      95 A    6    ILE  CB   CT1   -0.090000       12.0110           0
      96 A    6    ILE  HB   HA1    0.090000        1.0080           0
      97 A    6    ILE  CG2  CT3   -0.270000       12.0110           0
      98 A    6    ILE  HG21 HA3    0.090000        1.0080           0
      99 A    6    ILE  HG22 HA3    0.090000        1.0080           0
     100 A    6    ILE  HG23 HA3    0.090000        1.0080           0
     101 A    6    ILE  CG1  CT2   -0.180000       12.0110           0
     102 A    6    ILE  HG11 HA2    0.090000        1.0080           0
     103 A    6    ILE  HG12 HA2    0.090000        1.0080           0
     104 A    6    ILE  CD   CT3   -0.270000       12.0110           0
     105 A    6    ILE  HD1  HA3    0.090000        1.0080           0
     106 A    6    ILE  HD2  HA3    0.090000        1.0080           0
     107 A    6    ILE  HD3  HA3    0.090000        1.0080           0
     108 A    6    ILE  C    C      0.510000       12.0110           0
     109 A    6    ILE  O    O     -0.510000       15.9990           0
     110 A    7    LEU  N    NH1   -0.470000       14.0070           0
     111 A    7    LEU  HN   H      0.310000        1.0080           0
     112 A    7    LEU  CA   CT1    0.070000       12.0110           0
     113 A    7    LEU  HA   HB1    0.090000        1.0080           0
     114 A    7    LEU  CB   CT2   -0.180000       12.0110           0
     115 A    7    LEU  HB1  HA2    0.090000        1.0080           0
     116 A    7    LEU  HB2  HA2    0.090000        1.0080           0
     117 A    7    LEU  CG   CT1   -0.090000       12.0110           0
     118 A    7    LEU  HG   HA1    0.090000        1.0080           0
     119 A    7    LEU  CD1  CT3   -0.270000       12.0110           0
     120 A    7    LEU  HD11 HA3    0.090000        1.0080           0
     121 A    7    LEU  HD12 HA3    0.090000        1.0080           0
     122 A    7    LEU  HD13 HA3    0.090000        1.0080           0
     123 A    7    LEU  CD2  CT3   -0.270000       12.0110           0
     124 A    7    LEU  HD21 HA3    0.090000        1.0080           0
     125 A    7    LEU  HD22 HA3    0.090000        1.0080           0
     126 A    7    LEU  HD23 HA3    0.090000        1.0080           0
     127 A    7    LEU  C    C      0.510000       12.0110           0
     128 A    7    LEU  O    O     -0.510000       15.9990           0
     129 A    8    LYS  N    NH1   -0.470000       14.0070           0
     130 A    8    LYS  HN   H      0.310000        1.0080           0
     131 A    8    LYS  CA   CT1    0.070000       12.0110           0
     132 A    8    LYS  HA   HB1    0.090000        1.0080           0
     133 A    8    LYS  CB   CT2   -0.180000       12.0110           0
     134 A    8    LYS  HB1  HA2    0.090000        1.0080           0
     135 A    8    LYS  HB2  HA2    0.090000        1.0080           0
     136 A    8    LYS  CG   CT2   -0.180000       12.0110           0
     137 A    8    LYS  HG1  HA2    0.090000        1.0080           0
     138 A    8    LYS  HG2  HA2    0.090000        1.0080           0
     139 A    8    LYS  CD   CT2   -0.180000       12.0110           0
     140 A    8    LYS  HD1  HA2    0.090000        1.0080           0
     141 A    8    LYS  HD2  HA2    0.090000        1.0080           0
     142 A    8    LYS  CE   CT2    0.210000       12.0110           0
     143 A    8    LYS  HE1  HA2    0.050000        1.0080           0
     144 A    8    LYS  HE2  HA2    0.050000        1.0080           0
     145 A    8    LYS  NZ   NH3   -0.300000       14.0070           0
     146 A    8    LYS  HZ1  HC     0.330000        1.0080           0
     147 A    8    LYS  HZ2  HC     0.330000        1.0080           0
     148 A    8    LYS  HZ3  HC     0.330000        1.0080           0
     149 A    8    LYS  C    C      0.510000       12.0110           0
     150 A    8    LYS  O    O     -0.510000       15.9990           0
     151 A    9    HSE  N    NH1   -0.470000       14.0070           0
     152 A    9    HSE  HN   H      0.310000        1.0080           0
     153 A    9    HSE  CA   CT1    0.070000       12.0110           0
     154 A    9    HSE  HA   HB1    0.090000        1.0080           0
     155 A    9    HSE  CB   CT2   -0.080000       12.0110           0
     156 A    9    HSE  HB1  HA2    0.090000        1.0080           0
     157 A    9    HSE  HB2  HA2    0.090000        1.0080           0
     158 A    9    HSE  ND1  NR2   -0.700000       14.0070           0
     159 A    9    HSE  CG   CPH1   0.220000       12.0110           0
     160 A    9    HSE  CE1  CPH2   0.250000       12.0110           0
     161 A    9    HSE  HE1  HR1    0.130000        1.0080           0
     162 A    9    HSE  NE2  NR1   -0.360000       14.0070           0
     163 A    9    HSE  HE2  H      0.320000        1.0080           0
     164 A    9    HSE  CD2  CPH1  -0.050000       12.0110           0
     165 A    9    HSE  HD2  HR3    0.090000        1.0080           0
     166 A    9    HSE  C    C      0.510000       12.0110           0
     167 A    9    HSE  O    O     -0.510000       15.9990           0
     168 A    10   LEU  N    NH1   -0.470000       14.0070           0
     169 A    10   LEU  HN   H      0.310000        1.0080           0
     170 A    10   LEU  CA   CT1    0.070000       12.0110           0
     171 A    10   LEU  HA   HB1    0.090000        1.0080           0
     172 A    10   LEU  CB   CT2   -0.180000       12.0110           0
     173 A    10   LEU  HB1  HA2    0.090000        1.0080           0
     174 A    10   LEU  HB2  HA2    0.090000        1.0080           0
     175 A    10   LEU  CG   CT1   -0.090000       12.0110           0
     176 A    10   LEU  HG   HA1    0.090000        1.0080           0
     177 A    10   LEU  CD1  CT3   -0.270000       12.0110           0
     178 A    10   LEU  HD11 HA3    0.090000        1.0080           0
     179 A    10   LEU  HD12 HA3    0.090000        1.0080           0
     180 A    10   LEU  HD13 HA3    0.090000        1.0080           0
     181 A    10   LEU  CD2  CT3   -0.270000       12.0110           0
     182 A    10   LEU  HD21 HA3    0.090000        1.0080           0
     183 A    10   LEU  HD22 HA3    0.090000        1.0080           0
     184 A    10   LEU  HD23 HA3    0.090000        1.0080           0
     185 A    10   LEU  C    C      0.510000       12.0110           0
     186 A    10   LEU  O    O     -0.510000       15.9990           0
     187 A    11   GLN  N    NH1   -0.470000       14.0070           0
     188 A    11   GLN  HN   H      0.310000        1.0080           0
     189 A    11   GLN  CA   CT1    0.070000       12.0110           0
     190 A    11   GLN  HA   HB1    0.090000        1.0080           0
     191 A    11   GLN  CB   CT2   -0.180000       12.0110           0
     192 A    11   GLN  HB1  HA2    0.090000        1.0080           0
     193 A    11   GLN  HB2  HA2    0.090000        1.0080           0
     194 A    11   GLN  CG   CT2   -0.180000       12.0110           0
     195 A    11   GLN  HG1  HA2    0.090000        1.0080           0
     196 A    11   GLN  HG2  HA2    0.090000        1.0080           0
     197 A    11   GLN  CD   CC     0.550000       12.0110           0
     198 A    11   GLN  OE1  O     -0.550000       15.9990           0
     199 A    11   GLN  NE2  NH2   -0.620000       14.0070           0
     200 A    11   GLN  HE21 H      0.320000        1.0080           0
     201 A    11   GLN  HE22 H      0.300000        1.0080           0
     202 A    11   GLN  C    C      0.510000       12.0110           0
     203 A    11   GLN  O    O     -0.510000       15.9990           0
     204 A    12   ALA  N    NH1   -0.470000       14.0070           0
     205 A    12   ALA  HN   H      0.310000        1.0080           0
     206 A    12   ALA  CA   CT1    0.070000       12.0110           0
     207 A    12   ALA  HA   HB1    0.090000        1.0080           0
     208 A    12   ALA  CB   CT3   -0.270000       12.0110           0
     209 A    12   ALA  HB1  HA3    0.090000        1.0080           0
     210 A    12   ALA  HB2  HA3    0.090000        1.0080           0
     211 A    12   ALA  HB3  HA3    0.090000        1.0080           0
     212 A    12   ALA  C    C      0.510000       12.0110           0
     213 A    12   ALA  O    O     -0.510000       15.9990           0
     214 A    13   ASP  N    NH1   -0.470000       14.0070           0
     215 A    13   ASP  HN   H      0.310000        1.0080           0
     216 A    13   ASP  CA   CT1    0.070000       12.0110           0
     217 A    13   ASP  HA   HB1    0.090000        1.0080           0
     218 A    13   ASP  CB   CT2A  -0.280000       12.0110           0
     219 A    13   ASP  HB1  HA2    0.090000        1.0080           0
     220 A    13   ASP  HB2  HA2    0.090000        1.0080           0
     221 A    13   ASP  CG   CC     0.620000       12.0110           0
     222 A    13   ASP  OD1  OC    -0.760000       15.9990           0
     223 A    13   ASP  OD2  OC    -0.760000       15.9990           0
     224 A    13   ASP  C    C      0.510000       12.0110           0
     225 A    13   ASP  O    O     -0.510000       15.9990           0
     226 A    14   ALA  N    NH1   -0.470000       14.0070           0
     227 A    14   ALA  HN   H      0.310000        1.0080           0
     228 A    14   ALA  CA   CT1    0.070000       12.0110           0
     229 A    14   ALA  HA   HB1    0.090000        1.0080           0
     230 A    14   ALA  CB   CT3   -0.270000       12.0110           0
     231 A    14   ALA  HB1  HA3    0.090000        1.0080           0
     232 A    14   ALA  HB2  HA3    0.090000        1.0080           0
     233 A    14   ALA  HB3  HA3    0.090000        1.0080           0
     234 A    14   ALA  C    C      0.510000       12.0110           0
     235 A    14   ALA  O    O     -0.510000       15.9990           0
     236 A    15   ILE  N    NH1   -0.470000       14.0070           0
     237 A    15   ILE  HN   H      0.310000        1.0080           0
     238 A    15   ILE  CA   CT1    0.070000       12.0110           0
     239 A    15   ILE  HA   HB1    0.090000        1.0080           0
     240 A    15   ILE  CB   CT1   -0.090000       12.0110           0
     241 A    15   ILE  HB   HA1    0.090000        1.0080           0
     242 A    15   ILE  CG2  CT3   -0.270000       12.0110           0
     243 A    15   ILE  HG21 HA3    0.090000        1.0080           0
     244 A    15   ILE  HG22 HA3    0.090000        1.0080           0
     245 A    15   ILE  HG23 HA3    0.090000        1.0080           0
     246 A    15   ILE  CG1  CT2   -0.180000       12.0110           0
     247 A    15   ILE  HG11 HA2    0.090000        1.0080           0
     248 A    15   ILE  HG12 HA2    0.090000        1.0080           0
     249 A    15   ILE  CD   CT3   -0.270000       12.0110           0
     250 A    15   ILE  HD1  HA3    0.090000        1.0080           0
     251 A    15   ILE  HD2  HA3    0.090000        1.0080           0
     252 A    15   ILE  HD3  HA3    0.090000        1.0080           0
     253 A    15   ILE  C    C      0.510000       12.0110           0
     254 A    15   ILE  O    O     -0.510000       15.9990           0
     255 A    16   VAL  N    NH1   -0.470000       14.0070           0
     256 A    16   VAL  HN   H      0.310000        1.0080           0
     257 A    16   VAL  CA   CT1    0.070000       12.0110           0
     258 A    16   VAL  HA   HB1    0.090000        1.0080           0
     259 A    16   VAL  CB   CT1   -0.090000       12.0110           0
     260 A    16   VAL  HB   HA1    0.090000        1.0080           0
     261 A    16   VAL  CG1  CT3   -0.270000       12.0110           0
     262 A    16   VAL  HG11 HA3    0.090000        1.0080           0
     263 A    16   VAL  HG12 HA3    0.090000        1.0080           0
     264 A    16   VAL  HG13 HA3    0.090000        1.0080           0
     265 A    16   VAL  CG2  CT3   -0.270000       12.0110           0
     266 A    16   VAL  HG21 HA3    0.090000        1.0080           0
     267 A    16   VAL  HG22 HA3    0.090000        1.0080           0
     268 A    16   VAL  HG23 HA3    0.090000        1.0080           0
     269 A    16   VAL  C    C      0.510000       12.0110           0
     270 A    16   VAL  O    O     -0.510000       15.9990           0
     271 A    17   LEU  N    NH1   -0.470000       14.0070           0
     272 A    17   LEU  HN   H      0.310000        1.0080           0
     273 A    17   LEU  CA   CT1    0.070000       12.0110           0
     274 A    17   LEU  HA   HB1    0.090000        1.0080           0
     275 A    17   LEU  CB   CT2   -0.180000       12.0110           0
     276 A    17   LEU  HB1  HA2    0.090000        1.0080           0
     277 A    17   LEU  HB2  HA2    0.090000        1.0080           0
     278 A    17   LEU  CG   CT1   -0.090000       12.0110           0
     279 A    17   LEU  HG   HA1    0.090000        1.0080           0
     280 A    17   LEU  CD1  CT3   -0.270000       12.0110           0
     281 A    17   LEU  HD11 HA3    0.090000        1.0080           0
     282 A    17   LEU  HD12 HA3    0.090000        1.0080           0
     283 A    17   LEU  HD13 HA3    0.090000        1.0080           0
     284 A    17   LEU  CD2  CT3   -0.270000       12.0110           0
     285 A    17   LEU  HD21 HA3    0.090000        1.0080           0
     286 A    17   LEU  HD22 HA3    0.090000        1.0080           0
     287 A    17   LEU  HD23 HA3    0.090000        1.0080           0
     288 A    17   LEU  C    C      0.510000       12.0110           0
     289 A    17   LEU  O    O     -0.510000       15.9990           0
     290 A    18   PHE  N    NH1   -0.470000       14.0070           0
     291 A    18   PHE  HN   H      0.310000        1.0080           0
     292 A    18   PHE  CA   CT1    0.070000       12.0110           0
     293 A    18   PHE  HA   HB1    0.090000        1.0080           0
     294 A    18   PHE  CB   CT2   -0.180000       12.0110           0
     295 A    18   PHE  HB1  HA2    0.090000        1.0080           0
     296 A    18   PHE  HB2  HA2    0.090000        1.0080           0
     297 A    18   PHE  CG   CA     0.000000       12.0110           0
     298 A    18   PHE  CD1  CA    -0.115000       12.0110           0
     299 A    18   PHE  HD1  HP     0.115000        1.0080           0
     300 A    18   PHE  CE1  CA    -0.115000       12.0110           0
     301 A    18   PHE  HE1  HP     0.115000        1.0080           0
     302 A    18   PHE  CZ   CA    -0.115000       12.0110           0
     303 A    18   PHE  HZ   HP     0.115000        1.0080           0
     304 A    18   PHE  CD2  CA    -0.115000       12.0110           0
     305 A    18   PHE  HD2  HP     0.115000        1.0080           0
     306 A    18   PHE  CE2  CA    -0.115000       12.0110           0
     307 A    18   PHE  HE2  HP     0.115000        1.0080           0
     308 A    18   PHE  C    C      0.510000       12.0110           0
     309 A    18   PHE  O    O     -0.510000       15.9990           0
     310 A    19   MET  N    NH1   -0.470000       14.0070           0
     311 A    19   MET  HN   H      0.310000        1.0080           0
     312 A    19   MET  CA   CT1    0.070000       12.0110           0
     313 A    19   MET  HA   HB1    0.090000        1.0080           0
     314 A    19   MET  CB   CT2   -0.180000       12.0110           0
     315 A    19   MET  HB1  HA2    0.090000        1.0080           0
     316 A    19   MET  HB2  HA2    0.090000        1.0080           0
     317 A    19   MET  CG   CT2   -0.140000       12.0110           0
     318 A    19   MET  HG1  HA2    0.090000        1.0080           0
     319 A    19   MET  HG2  HA2    0.090000        1.0080           0
     320 A    19   MET  SD   S     -0.090000       32.0600           0
     321 A    19   MET  CE   CT3   -0.220000       12.0110           0
     322 A    19   MET  HE1  HA3    0.090000        1.0080           0
     323 A    19   MET  HE2  HA3    0.090000        1.0080           0
     324 A    19   MET  HE3  HA3    0.090000        1.0080           0
     325 A    19   MET  C    C      0.510000       12.0110           0
     326 A    19   MET  O    O     -0.510000       15.9990           0
     327 A    20   LYS  N    NH1   -0.470000       14.0070           0
     328 A    20   LYS  HN   H      0.310000        1.0080           0
     329 A    20   LYS  CA   CT1    0.070000       12.0110           0
     330 A    20   LYS  HA   HB1    0.090000        1.0080           0
     331 A    20   LYS  CB   CT2   -0.180000       12.0110           0
     332 A    20   LYS  HB1  HA2    0.090000        1.0080           0
     333 A    20   LYS  HB2  HA2    0.090000        1.0080           0
     334 A    20   LYS  CG   CT2   -0.180000       12.0110           0
     335 A    20   LYS  HG1  HA2    0.090000        1.0080           0
     336 A    20   LYS  HG2  HA2    0.090000        1.0080           0
     337 A    20   LYS  CD   CT2   -0.180000       12.0110           0
     338 A    20   LYS  HD1  HA2    0.090000        1.0080           0
     339 A    20   LYS  HD2  HA2    0.090000        1.0080           0
     340 A    20   LYS  CE   CT2    0.210000       12.0110           0
     341 A    20   LYS  HE1  HA2    0.050000        1.0080           0
     342 A    20   LYS  HE2  HA2    0.050000        1.0080           0
     343 A    20   LYS  NZ   NH3   -0.300000       14.0070           0
     344 A    20   LYS  HZ1  HC     0.330000        1.0080           0
     345 A    20   LYS  HZ2  HC     0.330000        1.0080           0
     346 A    20   LYS  HZ3  HC     0.330000        1.0080           0
     347 A    20   LYS  C    C      0.510000       12.0110           0
     348 A    20   LYS  O    O     -0.510000       15.9990           0
     349 A    21   VAL  N    NH1   -0.470000       14.0070           0
     350 A    21   VAL  HN   H      0.310000        1.0080           0
     351 A    21   VAL  CA   CT1    0.070000       12.0110           0
     352 A    21   VAL  HA   HB1    0.090000        1.0080           0
     353 A    21   VAL  CB   CT1   -0.090000       12.0110           0
     354 A    21   VAL  HB   HA1    0.090000        1.0080           0
     355 A    21   VAL  CG1  CT3   -0.270000       12.0110           0
     356 A    21   VAL  HG11 HA3    0.090000        1.0080           0
     357 A    21   VAL  HG12 HA3    0.090000        1.0080           0
     358 A    21   VAL  HG13 HA3    0.090000        1.0080           0
     359 A    21   VAL  CG2  CT3   -0.270000       12.0110           0
     360 A    21   VAL  HG21 HA3    0.090000        1.0080           0
     361 A    21   VAL  HG22 HA3    0.090000        1.0080           0
     362 A    21   VAL  HG23 HA3    0.090000        1.0080           0
     363 A    21   VAL  C    C      0.510000       12.0110           0
     364 A    21   VAL  O    O     -0.510000       15.9990           0
     365 A    22   HSE  N    NH1   -0.470000       14.0070           0
     366 A    22   HSE  HN   H      0.310000        1.0080           0
     367 A    22   HSE  CA   CT1    0.070000       12.0110           0
     368 A    22   HSE  HA   HB1    0.090000        1.0080           0
     369 A    22   HSE  CB   CT2   -0.080000       12.0110           0
     370 A    22   HSE  HB1  HA2    0.090000        1.0080           0
     371 A    22   HSE  HB2  HA2    0.090000        1.0080           0
     372 A    22   HSE  ND1  NR2   -0.700000       14.0070           0
     373 A    22   HSE  CG   CPH1   0.220000       12.0110           0
     374 A    22   HSE  CE1  CPH2   0.250000       12.0110           0
     375 A    22   HSE  HE1  HR1    0.130000        1.0080           0
     376 A    22   HSE  NE2  NR1   -0.360000       14.0070           0
     377 A    22   HSE  HE2  H      0.320000        1.0080           0
     378 A    22   HSE  CD2  CPH1  -0.050000       12.0110           0
     379 A    22   HSE  HD2  HR3    0.090000        1.0080           0
     380 A    22   HSE  C    C      0.510000       12.0110           0
     381 A    22   HSE  O    O     -0.510000       15.9990           0
     382 A    23   ASN  N    NH1   -0.470000       14.0070           0
     383 A    23   ASN  HN   H      0.310000        1.0080           0
     384 A    23   ASN  CA   CT1    0.070000       12.0110           0
     385 A    23   ASN  HA   HB1    0.090000        1.0080           0
     386 A    23   ASN  CB   CT2   -0.180000       12.0110           0
     387 A    23   ASN  HB1  HA2    0.090000        1.0080           0
     388 A    23   ASN  HB2  HA2    0.090000        1.0080           0
     389 A    23   ASN  CG   CC     0.550000       12.0110           0
     390 A    23   ASN  OD1  O     -0.550000       15.9990           0
     391 A    23   ASN  ND2  NH2   -0.620000       14.0070           0
     392 A    23   ASN  HD21 H      0.320000        1.0080           0
     393 A    23   ASN  HD22 H      0.300000        1.0080           0
     394 A    23   ASN  C    C      0.510000       12.0110           0
     395 A    23   ASN  O    O     -0.510000       15.9990           0
     396 A    24   PHE  N    NH1   -0.470000       14.0070           0
     397 A    24   PHE  HN   H      0.310000        1.0080           0
     398 A    24   PHE  CA   CT1    0.070000       12.0110           0
     399 A    24   PHE  HA   HB1    0.090000        1.0080           0
     400 A    24   PHE  CB   CT2   -0.180000       12.0110           0
     401 A    24   PHE  HB1  HA2    0.090000        1.0080           0
     402 A    24   PHE  HB2  HA2    0.090000        1.0080           0
     403 A    24   PHE  CG   CA     0.000000       12.0110           0
     404 A    24   PHE  CD1  CA    -0.115000       12.0110           0
     405 A    24   PHE  HD1  HP     0.115000        1.0080           0
     406 A    24   PHE  CE1  CA    -0.115000       12.0110           0
     407 A    24   PHE  HE1  HP     0.115000        1.0080           0
     408 A    24   PHE  CZ   CA    -0.115000       12.0110           0
     409 A    24   PHE  HZ   HP     0.115000        1.0080           0
     410 A    24   PHE  CD2  CA    -0.115000       12.0110           0
     411 A    24   PHE  HD2  HP     0.115000        1.0080           0
     412 A    24   PHE  CE2  CA    -0.115000       12.0110           0
     413 A    24   PHE  HE2  HP     0.115000        1.0080           0
     414 A    24   PHE  C    C      0.510000       12.0110           0
     415 A    24   PHE  O    O     -0.510000       15.9990           0
     416 A    25   HSE  N    NH1   -0.470000       14.0070           0
     417 A    25   HSE  HN   H      0.310000        1.0080           0
     418 A    25   HSE  CA   CT1    0.070000       12.0110           0
     419 A    25   HSE  HA   HB1    0.090000        1.0080           0
     420 A    25   HSE  CB   CT2   -0.080000       12.0110           0
     421 A    25   HSE  HB1  HA2    0.090000        1.0080           0
     422 A    25   HSE  HB2  HA2    0.090000        1.0080           0
     423 A    25   HSE  ND1  NR2   -0.700000       14.0070           0
     424 A    25   HSE  CG   CPH1   0.220000       12.0110           0
     425 A    25   HSE  CE1  CPH2   0.250000       12.0110           0
     426 A    25   HSE  HE1  HR1    0.130000        1.0080           0
     427 A    25   HSE  NE2  NR1   -0.360000       14.0070           0
     428 A    25   HSE  HE2  H      0.320000        1.0080           0
     429 A    25   HSE  CD2  CPH1  -0.050000       12.0110           0
     430 A    25   HSE  HD2  HR3    0.090000        1.0080           0
     431 A    25   HSE  C    C      0.510000       12.0110           0
     432 A    25   HSE  O    O     -0.510000       15.9990           0
     433 A    26   TRP  N    NH1   -0.470000       14.0070           0
     434 A    26   TRP  HN   H      0.310000        1.0080           0
     435 A    26   TRP  CA   CT1    0.070000       12.0110           0
     436 A    26   TRP  HA   HB1    0.090000        1.0080           0
     437 A    26   TRP  CB   CT2   -0.180000       12.0110           0
     438 A    26   TRP  HB1  HA2    0.090000        1.0080           0
     439 A    26   TRP  HB2  HA2    0.090000        1.0080           0
     440 A    26   TRP  CG   CY    -0.030000       12.0110           0
     441 A    26   TRP  CD1  CA    -0.150000       12.0110           0
     442 A    26   TRP  HD1  HP     0.220000        1.0080           0
     443 A    26   TRP  NE1  NY    -0.510000       14.0070           0
     444 A    26   TRP  HE1  H      0.370000        1.0080           0
     445 A    26   TRP  CE2  CPT    0.240000       12.0110           0
     446 A    26   TRP  CD2  CPT    0.110000       12.0110           0
     447 A    26   TRP  CE3  CAI   -0.250000       12.0110           0
     448 A    26   TRP  HE3  HP     0.170000        1.0080           0
     449 A    26   TRP  CZ3  CA    -0.200000       12.0110           0
     450 A    26   TRP  HZ3  HP     0.140000        1.0080           0
     451 A    26   TRP  CZ2  CAI   -0.270000       12.0110           0
     452 A    26   TRP  HZ2  HP     0.160000        1.0080           0
     453 A    26   TRP  CH2  CA    -0.140000       12.0110           0
     454 A    26   TRP  HH2  HP     0.140000        1.0080           0
     455 A    26   TRP  C    C      0.510000       12.0110           0
     456 A    26   TRP  O    O     -0.510000       15.9990           0
     457 A    27   ASN  N    NH1   -0.470000       14.0070           0
     458 A    27   ASN  HN   H      0.310000        1.0080           0
     459 A    27   ASN  CA   CT1    0.070000       12.0110           0
     460 A    27   ASN  HA   HB1    0.090000        1.0080           0
     461 A    27   ASN  CB   CT2   -0.180000       12.0110           0
     462 A    27   ASN  HB1  HA2    0.090000        1.0080           0
     463 A    27   ASN  HB2  HA2    0.090000        1.0080           0
     464 A    27   ASN  CG   CC     0.550000       12.0110           0
     465 A    27   ASN  OD1  O     -0.550000       15.9990           0
     466 A    27   ASN  ND2  NH2   -0.620000       14.0070           0
     467 A    27   ASN  HD21 H      0.320000        1.0080           0
     468 A    27   ASN  HD22 H      0.300000        1.0080           0
     469 A    27   ASN  C    C      0.510000       12.0110           0
     470 A    27   ASN  O    O     -0.510000       15.9990           0
     471 A    28   VAL  N    NH1   -0.470000       14.0070           0
     472 A    28   VAL  HN   H      0.310000        1.0080           0
     473 A    28   VAL  CA   CT1    0.070000       12.0110           0
     474 A    28   VAL  HA   HB1    0.090000        1.0080           0
     475 A    28   VAL  CB   CT1   -0.090000       12.0110           0
     476 A    28   VAL  HB   HA1    0.090000        1.0080           0
     477 A    28   VAL  CG1  CT3   -0.270000       12.0110           0
     478 A    28   VAL  HG11 HA3    0.090000        1.0080           0
     479 A    28   VAL  HG12 HA3    0.090000        1.0080           0
     480 A    28   VAL  HG13 HA3    0.090000        1.0080           0
     481 A    28   VAL  CG2  CT3   -0.270000       12.0110           0
     482 A    28   VAL  HG21 HA3    0.090000        1.0080           0
     483 A    28   VAL  HG22 HA3    0.090000        1.0080           0
     484 A    28   VAL  HG23 HA3    0.090000        1.0080           0
     485 A    28   VAL  C    C      0.510000       12.0110           0
     486 A    28   VAL  O    O     -0.510000       15.9990           0
     487 A    29   LYS  N    NH1   -0.470000       14.0070           0
     488 A    29   LYS  HN   H      0.310000        1.0080           0
     489 A    29   LYS  CA   CT1    0.070000       12.0110           0
     490 A    29   LYS  HA   HB1    0.090000        1.0080           0
     491 A    29   LYS  CB   CT2   -0.180000       12.0110           0
     492 A    29   LYS  HB1  HA2    0.090000        1.0080           0
     493 A    29   LYS  HB2  HA2    0.090000        1.0080           0
     494 A    29   LYS  CG   CT2   -0.180000       12.0110           0
     495 A    29   LYS  HG1  HA2    0.090000        1.0080           0
     496 A    29   LYS  HG2  HA2    0.090000        1.0080           0
     497 A    29   LYS  CD   CT2   -0.180000       12.0110           0
     498 A    29   LYS  HD1  HA2    0.090000        1.0080           0
     499 A    29   LYS  HD2  HA2    0.090000        1.0080           0
     500 A    29   LYS  CE   CT2    0.210000       12.0110           0
     501 A    29   LYS  HE1  HA2    0.050000        1.0080           0
     502 A    29   LYS  HE2  HA2    0.050000        1.0080           0
     503 A    29   LYS  NZ   NH3   -0.300000       14.0070           0
     504 A    29   LYS  HZ1  HC     0.330000        1.0080           0
     505 A    29   LYS  HZ2  HC     0.330000        1.0080           0
     506 A    29   LYS  HZ3  HC     0.330000        1.0080           0
     507 A    29   LYS  C    C      0.510000       12.0110           0
     508 A    29   LYS  O    O     -0.510000       15.9990           0
     509 A    30   GLY  N    NH1   -0.470000       14.0070           0
     510 A    30   GLY  HN   H      0.310000        1.0080           0
     511 A    30   GLY  CA   CT2   -0.020000       12.0110           0
     512 A    30   GLY  HA1  HB2    0.090000        1.0080           0
     513 A    30   GLY  HA2  HB2    0.090000        1.0080           0
     514 A    30   GLY  C    C      0.510000       12.0110           0
     515 A    30   GLY  O    O     -0.510000       15.9990           0
     516 A    31   THR  N    NH1   -0.470000       14.0070           0
     517 A    31   THR  HN   H      0.310000        1.0080           0
     518 A    31   THR  CA   CT1    0.070000       12.0110           0
     519 A    31   THR  HA   HB1    0.090000        1.0080           0
     520 A    31   THR  CB   CT1    0.140000       12.0110           0
     521 A    31   THR  HB   HA1    0.090000        1.0080           0
     522 A    31   THR  OG1  OH1   -0.660000       15.9990           0
     523 A    31   THR  HG1  H      0.430000        1.0080           0
     524 A    31   THR  CG2  CT3   -0.270000       12.0110           0
     525 A    31   THR  HG21 HA3    0.090000        1.0080           0
     526 A    31   THR  HG22 HA3    0.090000        1.0080           0
     527 A    31   THR  HG23 HA3    0.090000        1.0080           0
     528 A    31   THR  C    C      0.510000       12.0110           0
     529 A    31   THR  O    O     -0.510000       15.9990           0
     530 A    32   ASP  N    NH1   -0.470000       14.0070           0
     531 A    32   ASP  HN   H      0.310000        1.0080           0
     532 A    32   ASP  CA   CT1    0.070000       12.0110           0
     533 A    32   ASP  HA   HB1    0.090000        1.0080           0
     534 A    32   ASP  CB   CT2A  -0.280000       12.0110           0
     535 A    32   ASP  HB1  HA2    0.090000        1.0080           0
     536 A    32   ASP  HB2  HA2    0.090000        1.0080           0
     537 A    32   ASP  CG   CC     0.620000       12.0110           0
     538 A    32   ASP  OD1  OC    -0.760000       15.9990           0
     539 A    32   ASP  OD2  OC    -0.760000       15.9990           0
     540 A    32   ASP  C    C      0.510000       12.0110           0
     541 A    32   ASP  O    O     -0.510000       15.9990           0
     542 A    33   PHE  N    NH1   -0.470000       14.0070           0
     543 A    33   PHE  HN   H      0.310000        1.0080           0
     544 A    33   PHE  CA   CT1    0.070000       12.0110           0
     545 A    33   PHE  HA   HB1    0.090000        1.0080           0
     546 A    33   PHE  CB   CT2   -0.180000       12.0110           0
     547 A    33   PHE  HB1  HA2    0.090000        1.0080           0
     548 A    33   PHE  HB2  HA2    0.090000        1.0080           0
     549 A    33   PHE  CG   CA     0.000000       12.0110           0
     550 A    33   PHE  CD1  CA    -0.115000       12.0110           0
     551 A    33   PHE  HD1  HP     0.115000        1.0080           0
     552 A    33   PHE  CE1  CA    -0.115000       12.0110           0
     553 A    33   PHE  HE1  HP     0.115000        1.0080           0
     554 A    33   PHE  CZ   CA    -0.115000       12.0110           0
     555 A    33   PHE  HZ   HP     0.115000        1.0080           0
     556 A    33   PHE  CD2  CA    -0.115000       12.0110           0
     557 A    33   PHE  HD2  HP     0.115000        1.0080           0
     558 A    33   PHE  CE2  CA    -0.115000       12.0110           0
     559 A    33   PHE  HE2  HP     0.115000        1.0080           0
     560 A    33   PHE  C    C      0.510000       12.0110           0
     561 A    33   PHE  O    O     -0.510000       15.9990           0
     562 A    34   PHE  N    NH1   -0.470000       14.0070           0
     563 A    34   PHE  HN   H      0.310000        1.0080           0
     564 A    34   PHE  CA   CT1    0.070000       12.0110           0
     565 A    34   PHE  HA   HB1    0.090000        1.0080           0
     566 A    34   PHE  CB   CT2   -0.180000       12.0110           0
     567 A    34   PHE  HB1  HA2    0.090000        1.0080           0
     568 A    34   PHE  HB2  HA2    0.090000        1.0080           0
     569 A    34   PHE  CG   CA     0.000000       12.0110           0
     570 A    34   PHE  CD1  CA    -0.115000       12.0110           0
     571 A    34   PHE  HD1  HP     0.115000        1.0080           0
     572 A    34   PHE  CE1  CA    -0.115000       12.0110           0
     573 A    34   PHE  HE1  HP     0.115000        1.0080           0
     574 A    34   PHE  CZ   CA    -0.115000       12.0110           0
     575 A    34   PHE  HZ   HP     0.115000        1.0080           0
     576 A    34   PHE  CD2  CA    -0.115000       12.0110           0
     577 A    34   PHE  HD2  HP     0.115000        1.0080           0
     578 A    34   PHE  CE2  CA    -0.115000       12.0110           0
     579 A    34   PHE  HE2  HP     0.115000        1.0080           0
     580 A    34   PHE  C    C      0.510000       12.0110           0
     581 A    34   PHE  O    O     -0.510000       15.9990           0
     582 A    35   ASN  N    NH1   -0.470000       14.0070           0
     583 A    35   ASN  HN   H      0.310000        1.0080           0
     584 A    35   ASN  CA   CT1    0.070000       12.0110           0
     585 A    35   ASN  HA   HB1    0.090000        1.0080           0
     586 A    35   ASN  CB   CT2   -0.180000       12.0110           0
     587 A    35   ASN  HB1  HA2    0.090000        1.0080           0
     588 A    35   ASN  HB2  HA2    0.090000        1.0080           0
     589 A    35   ASN  CG   CC     0.550000       12.0110           0
     590 A    35   ASN  OD1  O     -0.550000       15.9990           0
     591 A    35   ASN  ND2  NH2   -0.620000       14.0070           0
     592 A    35   ASN  HD21 H      0.320000        1.0080           0
     593 A    35   ASN  HD22 H      0.300000        1.0080           0
     594 A    35   ASN  C    C      0.510000       12.0110           0
     595 A    35   ASN  O    O     -0.510000       15.9990           0
     596 A    36   VAL  N    NH1   -0.470000       14.0070           0
     597 A    36   VAL  HN   H      0.310000        1.0080           0
     598 A    36   VAL  CA   CT1    0.070000       12.0110           0
     599 A    36   VAL  HA   HB1    0.090000        1.0080           0
     600 A    36   VAL  CB   CT1   -0.090000       12.0110           0
     601 A    36   VAL  HB   HA1    0.090000        1.0080           0
     602 A    36   VAL  CG1  CT3   -0.270000       12.0110           0
     603 A    36   VAL  HG11 HA3    0.090000        1.0080           0
     604 A    36   VAL  HG12 HA3    0.090000        1.0080           0
     605 A    36   VAL  HG13 HA3    0.090000        1.0080           0
     606 A    36   VAL  CG2  CT3   -0.270000       12.0110           0
     607 A    36   VAL  HG21 HA3    0.090000        1.0080           0
     608 A    36   VAL  HG22 HA3    0.090000        1.0080           0
     609 A    36   VAL  HG23 HA3    0.090000        1.0080           0
     610 A    36   VAL  C    C      0.510000       12.0110           0
     611 A    36   VAL  O    O     -0.510000       15.9990           0
     612 A    37   HSE  N    NH1   -0.470000       14.0070           0
     613 A    37   HSE  HN   H      0.310000        1.0080           0
     614 A    37   HSE  CA   CT1    0.070000       12.0110           0
     615 A    37   HSE  HA   HB1    0.090000        1.0080           0
     616 A    37   HSE  CB   CT2   -0.080000       12.0110           0
     617 A    37   HSE  HB1  HA2    0.090000        1.0080           0
     618 A    37   HSE  HB2  HA2    0.090000        1.0080           0
     619 A    37   HSE  ND1  NR2   -0.700000       14.0070           0
     620 A    37   HSE  CG   CPH1   0.220000       12.0110           0
     621 A    37   HSE  CE1  CPH2   0.250000       12.0110           0
     622 A    37   HSE  HE1  HR1    0.130000        1.0080           0
     623 A    37   HSE  NE2  NR1   -0.360000       14.0070           0
     624 A    37   HSE  HE2  H      0.320000        1.0080           0
     625 A    37   HSE  CD2  CPH1  -0.050000       12.0110           0
     626 A    37   HSE  HD2  HR3    0.090000        1.0080           0
     627 A    37   HSE  C    C      0.510000       12.0110           0
     628 A    37   HSE  O    O     -0.510000       15.9990           0
     629 A    38   LYS  N    NH1   -0.470000       14.0070           0
     630 A    38   LYS  HN   H      0.310000        1.0080           0
     631 A    38   LYS  CA   CT1    0.070000       12.0110           0
     632 A    38   LYS  HA   HB1    0.090000        1.0080           0
     633 A    38   LYS  CB   CT2   -0.180000       12.0110           0
     634 A    38   LYS  HB1  HA2    0.090000        1.0080           0
     635 A    38   LYS  HB2  HA2    0.090000        1.0080           0
     636 A    38   LYS  CG   CT2   -0.180000       12.0110           0
     637 A    38   LYS  HG1  HA2    0.090000        1.0080           0
     638 A    38   LYS  HG2  HA2    0.090000        1.0080           0
     639 A    38   LYS  CD   CT2   -0.180000       12.0110           0
     640 A    38   LYS  HD1  HA2    0.090000        1.0080           0
     641 A    38   LYS  HD2  HA2    0.090000        1.0080           0
     642 A    38   LYS  CE   CT2    0.210000       12.0110           0
     643 A    38   LYS  HE1  HA2    0.050000        1.0080           0
     644 A    38   LYS  HE2  HA2    0.050000        1.0080           0
     645 A    38   LYS  NZ   NH3   -0.300000       14.0070           0
     646 A    38   LYS  HZ1  HC     0.330000        1.0080           0
     647 A    38   LYS  HZ2  HC     0.330000        1.0080           0
     648 A    38   LYS  HZ3  HC     0.330000        1.0080           0
     649 A    38   LYS  C    C      0.510000       12.0110           0
     650 A    38   LYS  O    O     -0.510000       15.9990           0
     651 A    39   ALA  N    NH1   -0.470000       14.0070           0
     652 A    39   ALA  HN   H      0.310000        1.0080           0
     653 A    39   ALA  CA   CT1    0.070000       12.0110           0
     654 A    39   ALA  HA   HB1    0.090000        1.0080           0
     655 A    39   ALA  CB   CT3   -0.270000       12.0110           0
     656 A    39   ALA  HB1  HA3    0.090000        1.0080           0
     657 A    39   ALA  HB2  HA3    0.090000        1.0080           0
     658 A    39   ALA  HB3  HA3    0.090000        1.0080           0
     659 A    39   ALA  C    C      0.510000       12.0110           0
     660 A    39   ALA  O    O     -0.510000       15.9990           0
     661 A    40   THR  N    NH1   -0.470000       14.0070           0
     662 A    40   THR  HN   H      0.310000        1.0080           0
     663 A    40   THR  CA   CT1    0.070000       12.0110           0
     664 A    40   THR  HA   HB1    0.090000        1.0080           0
     665 A    40   THR  CB   CT1    0.140000       12.0110           0
     666 A    40   THR  HB   HA1    0.090000        1.0080           0
     667 A    40   THR  OG1  OH1   -0.660000       15.9990           0
     668 A    40   THR  HG1  H      0.430000        1.0080           0
     669 A    40   THR  CG2  CT3   -0.270000       12.0110           0
     670 A    40   THR  HG21 HA3    0.090000        1.0080           0
     671 A    40   THR  HG22 HA3    0.090000        1.0080           0
     672 A    40   THR  HG23 HA3    0.090000        1.0080           0
     673 A    40   THR  C    C      0.510000       12.0110           0
     674 A    40   THR  O    O     -0.510000       15.9990           0
     675 A    41   GLU  N    NH1   -0.470000       14.0070           0
     676 A    41   GLU  HN   H      0.310000        1.0080           0
     677 A    41   GLU  CA   CT1    0.070000       12.0110           0
     678 A    41   GLU  HA   HB1    0.090000        1.0080           0
     679 A    41   GLU  CB   CT2A  -0.180000       12.0110           0
     680 A    41   GLU  HB1  HA2    0.090000        1.0080           0
     681 A    41   GLU  HB2  HA2    0.090000        1.0080           0
     682 A    41   GLU  CG   CT2   -0.280000       12.0110           0
     683 A    41   GLU  HG1  HA2    0.090000        1.0080           0
     684 A    41   GLU  HG2  HA2    0.090000        1.0080           0
     685 A    41   GLU  CD   CC     0.620000       12.0110           0
     686 A    41   GLU  OE1  OC    -0.760000       15.9990           0
     687 A    41   GLU  OE2  OC    -0.760000       15.9990           0
     688 A    41   GLU  C    C      0.510000       12.0110           0
     689 A    41   GLU  O    O     -0.510000       15.9990           0
     690 A    42   GLU  N    NH1   -0.470000       14.0070           0
     691 A    42   GLU  HN   H      0.310000        1.0080           0
     692 A    42   GLU  CA   CT1    0.070000       12.0110           0
     693 A    42   GLU  HA   HB1    0.090000        1.0080           0
     694 A    42   GLU  CB   CT2A  -0.180000       12.0110           0
     695 A    42   GLU  HB1  HA2    0.090000        1.0080           0
     696 A    42   GLU  HB2  HA2    0.090000        1.0080           0
     697 A    42   GLU  CG   CT2   -0.280000       12.0110           0
     698 A    42   GLU  HG1  HA2    0.090000        1.0080           0
     699 A    42   GLU  HG2  HA2    0.090000        1.0080           0
     700 A    42   GLU  CD   CC     0.620000       12.0110           0
     701 A    42   GLU  OE1  OC    -0.760000       15.9990           0
     702 A    42   GLU  OE2  OC    -0.760000       15.9990           0
     703 A    42   GLU  C    C      0.510000       12.0110           0
     704 A    42   GLU  O    O     -0.510000       15.9990           0
     705 A    43   ILE  N    NH1   -0.470000       14.0070           0
     706 A    43   ILE  HN   H      0.310000        1.0080           0
     707 A    43   ILE  CA   CT1    0.070000       12.0110           0
     708 A    43   ILE  HA   HB1    0.090000        1.0080           0
     709 A    43   ILE  CB   CT1   -0.090000       12.0110           0
     710 A    43   ILE  HB   HA1    0.090000        1.0080           0
     711 A    43   ILE  CG2  CT3   -0.270000       12.0110           0
     712 A    43   ILE  HG21 HA3    0.090000        1.0080           0
     713 A    43   ILE  HG22 HA3    0.090000        1.0080           0
     714 A    43   ILE  HG23 HA3    0.090000        1.0080           0
     715 A    43   ILE  CG1  CT2   -0.180000       12.0110           0
     716 A    43   ILE  HG11 HA2    0.090000        1.0080           0
     717 A    43   ILE  HG12 HA2    0.090000        1.0080           0
     718 A    43   ILE  CD   CT3   -0.270000       12.0110           0
     719 A    43   ILE  HD1  HA3    0.090000        1.0080           0
     720 A    43   ILE  HD2  HA3    0.090000        1.0080           0
     721 A    43   ILE  HD3  HA3    0.090000        1.0080           0
     722 A    43   ILE  C    C      0.510000       12.0110           0
     723 A    43   ILE  O    O     -0.510000       15.9990           0
     724 A    44   TYR  N    NH1   -0.470000       14.0070           0
     725 A    44   TYR  HN   H      0.310000        1.0080           0
     726 A    44   TYR  CA   CT1    0.070000       12.0110           0
     727 A    44   TYR  HA   HB1    0.090000        1.0080           0
     728 A    44   TYR  CB   CT2   -0.180000       12.0110           0
     729 A    44   TYR  HB1  HA2    0.090000        1.0080           0
     730 A    44   TYR  HB2  HA2    0.090000        1.0080           0
     731 A    44   TYR  CG   CA     0.000000       12.0110           0
     732 A    44   TYR  CD1  CA    -0.115000       12.0110           0
     733 A    44   TYR  HD1  HP     0.115000        1.0080           0
     734 A    44   TYR  CE1  CA    -0.115000       12.0110           0
     735 A    44   TYR  HE1  HP     0.115000        1.0080           0
     736 A    44   TYR  CZ   CA     0.110000       12.0110           0
     737 A    44   TYR  OH   OH1   -0.540000       15.9990           0
     738 A    44   TYR  HH   H      0.430000        1.0080           0
     739 A    44   TYR  CD2  CA    -0.115000       12.0110           0
     740 A    44   TYR  HD2  HP     0.115000        1.0080           0
     741 A    44   TYR  CE2  CA    -0.115000       12.0110           0
     742 A    44   TYR  HE2  HP     0.115000        1.0080           0
     743 A    44   TYR  C    C      0.510000       12.0110           0
     744 A    44   TYR  O    O     -0.510000       15.9990           0
     745 A    45   GLU  N    NH1   -0.470000       14.0070           0
     746 A    45   GLU  HN   H      0.310000        1.0080           0
     747 A    45   GLU  CA   CT1    0.070000       12.0110           0
     748 A    45   GLU  HA   HB1    0.090000        1.0080           0
     749 A    45   GLU  CB   CT2A  -0.180000       12.0110           0
     750 A    45   GLU  HB1  HA2    0.090000        1.0080           0
     751 A    45   GLU  HB2  HA2    0.090000        1.0080           0
     752 A    45   GLU  CG   CT2   -0.280000       12.0110           0
     753 A    45   GLU  HG1  HA2    0.090000        1.0080           0
     754 A    45   GLU  HG2  HA2    0.090000        1.0080           0
     755 A    45   GLU  CD   CC     0.620000       12.0110           0
     756 A    45   GLU  OE1  OC    -0.760000       15.9990           0
     757 A    45   GLU  OE2  OC    -0.760000       15.9990           0
     758 A    45   GLU  C    C      0.510000       12.0110           0
     759 A    45   GLU  O    O     -0.510000       15.9990           0
     760 A    46   GLU  N    NH1   -0.470000       14.0070           0
     761 A    46   GLU  HN   H      0.310000        1.0080           0
     762 A    46   GLU  CA   CT1    0.070000       12.0110           0
     763 A    46   GLU  HA   HB1    0.090000        1.0080           0
     764 A    46   GLU  CB   CT2A  -0.180000       12.0110           0
     765 A    46   GLU  HB1  HA2    0.090000        1.0080           0
     766 A    46   GLU  HB2  HA2    0.090000        1.0080           0
     767 A    46   GLU  CG   CT2   -0.280000       12.0110           0
     768 A    46   GLU  HG1  HA2    0.090000        1.0080           0
     769 A    46   GLU  HG2  HA2    0.090000        1.0080           0
     770 A    46   GLU  CD   CC     0.620000       12.0110           0
     771 A    46   GLU  OE1  OC    -0.760000       15.9990           0
     772 A    46   GLU  OE2  OC    -0.760000       15.9990           0
     773 A    46   GLU  C    C      0.510000       12.0110           0
     774 A    46   GLU  O    O     -0.510000       15.9990           0
     775 A    47   PHE  N    NH1   -0.470000       14.0070           0
     776 A    47   PHE  HN   H      0.310000        1.0080           0
     777 A    47   PHE  CA   CT1    0.070000       12.0110           0
     778 A    47   PHE  HA   HB1    0.090000        1.0080           0
     779 A    47   PHE  CB   CT2   -0.180000       12.0110           0
     780 A    47   PHE  HB1  HA2    0.090000        1.0080           0
     781 A    47   PHE  HB2  HA2    0.090000        1.0080           0
     782 A    47   PHE  CG   CA     0.000000       12.0110           0
     783 A    47   PHE  CD1  CA    -0.115000       12.0110           0
     784 A    47   PHE  HD1  HP     0.115000        1.0080           0
     785 A    47   PHE  CE1  CA    -0.115000       12.0110           0
     786 A    47   PHE  HE1  HP     0.115000        1.0080           0
     787 A    47   PHE  CZ   CA    -0.115000       12.0110           0
     788 A    47   PHE  HZ   HP     0.115000        1.0080           0
     789 A    47   PHE  CD2  CA    -0.115000       12.0110           0
     790 A    47   PHE  HD2  HP     0.115000        1.0080           0
     791 A    47   PHE  CE2  CA    -0.115000       12.0110           0
     792 A    47   PHE  HE2  HP     0.115000        1.0080           0
     793 A    47   PHE  C    C      0.510000       12.0110           0
     794 A    47   PHE  O    O     -0.510000       15.9990           0
     795 A    48   ALA  N    NH1   -0.470000       14.0070           0
     796 A    48   ALA  HN   H      0.310000        1.0080           0
     797 A    48   ALA  CA   CT1    0.070000       12.0110           0
     798 A    48   ALA  HA   HB1    0.090000        1.0080           0
     799 A    48   ALA  CB   CT3   -0.270000       12.0110           0
     800 A    48   ALA  HB1  HA3    0.090000        1.0080           0
     801 A    48   ALA  HB2  HA3    0.090000        1.0080           0
     802 A    48   ALA  HB3  HA3    0.090000        1.0080           0
     803 A    48   ALA  C    C      0.510000       12.0110           0
     804 A    48   ALA  O    O     -0.510000       15.9990           0
     805 A    49   ASP  N    NH1   -0.470000       14.0070           0
     806 A    49   ASP  HN   H      0.310000        1.0080           0
     807 A    49   ASP  CA   CT1    0.070000       12.0110           0
     808 A    49   ASP  HA   HB1    0.090000        1.0080           0
     809 A    49   ASP  CB   CT2A  -0.280000       12.0110           0
     810 A    49   ASP  HB1  HA2    0.090000        1.0080           0
     811 A    49   ASP  HB2  HA2    0.090000        1.0080           0
     812 A    49   ASP  CG   CC     0.620000       12.0110           0
     813 A    49   ASP  OD1  OC    -0.760000       15.9990           0
     814 A    49   ASP  OD2  OC    -0.760000       15.9990           0
     815 A    49   ASP  C    C      0.510000       12.0110           0
     816 A    49   ASP  O    O     -0.510000       15.9990           0
     817 A    50   MET  N    NH1   -0.470000       14.0070           0
     818 A    50   MET  HN   H      0.310000        1.0080           0
     819 A    50   MET  CA   CT1    0.070000       12.0110           0
     820 A    50   MET  HA   HB1    0.090000        1.0080           0
     821 A    50   MET  CB   CT2   -0.180000       12.0110           0
     822 A    50   MET  HB1  HA2    0.090000        1.0080           0
     823 A    50   MET  HB2  HA2    0.090000        1.0080           0
     824 A    50   MET  CG   CT2   -0.140000       12.0110           0
     825 A    50   MET  HG1  HA2    0.090000        1.0080           0
     826 A    50   MET  HG2  HA2    0.090000        1.0080           0
     827 A    50   MET  SD   S     -0.090000       32.0600           0
     828 A    50   MET  CE   CT3   -0.220000       12.0110           0
     829 A    50   MET  HE1  HA3    0.090000        1.0080           0
     830 A    50   MET  HE2  HA3    0.090000        1.0080           0
     831 A    50   MET  HE3  HA3    0.090000        1.0080           0
     832 A    50   MET  C    C      0.510000       12.0110           0
     833 A    50   MET  O    O     -0.510000       15.9990           0
     834 A    51   PHE  N    NH1   -0.470000       14.0070           0
     835 A    51   PHE  HN   H      0.310000        1.0080           0
     836 A    51   PHE  CA   CT1    0.070000       12.0110           0
     837 A    51   PHE  HA   HB1    0.090000        1.0080           0
     838 A    51   PHE  CB   CT2   -0.180000       12.0110           0
     839 A    51   PHE  HB1  HA2    0.090000        1.0080           0
     840 A    51   PHE  HB2  HA2    0.090000        1.0080           0
     841 A    51   PHE  CG   CA     0.000000       12.0110           0
     842 A    51   PHE  CD1  CA    -0.115000       12.0110           0
     843 A    51   PHE  HD1  HP     0.115000        1.0080           0
     844 A    51   PHE  CE1  CA    -0.115000       12.0110           0
     845 A    51   PHE  HE1  HP     0.115000        1.0080           0
     846 A    51   PHE  CZ   CA    -0.115000       12.0110           0
     847 A    51   PHE  HZ   HP     0.115000        1.0080           0
     848 A    51   PHE  CD2  CA    -0.115000       12.0110           0
     849 A    51   PHE  HD2  HP     0.115000        1.0080           0
     850 A    51   PHE  CE2  CA    -0.115000       12.0110           0
     851 A    51   PHE  HE2  HP     0.115000        1.0080           0
     852 A    51   PHE  C    C      0.510000       12.0110           0
     853 A    51   PHE  O    O     -0.510000       15.9990           0
     854 A    52   ASP  N    NH1   -0.470000       14.0070           0
     855 A    52   ASP  HN   H      0.310000        1.0080           0
     856 A    52   ASP  CA   CT1    0.070000       12.0110           0
     857 A    52   ASP  HA   HB1    0.090000        1.0080           0
     858 A    52   ASP  CB   CT2A  -0.280000       12.0110           0
     859 A    52   ASP  HB1  HA2    0.090000        1.0080           0
     860 A    52   ASP  HB2  HA2    0.090000        1.0080           0
     861 A    52   ASP  CG   CC     0.620000       12.0110           0
     862 A    52   ASP  OD1  OC    -0.760000       15.9990           0
     863 A    52   ASP  OD2  OC    -0.760000       15.9990           0
     864 A    52   ASP  C    C      0.510000       12.0110           0
     865 A    52   ASP  O    O     -0.510000       15.9990           0
     866 A    53   ASP  N    NH1   -0.470000       14.0070           0
     867 A    53   ASP  HN   H      0.310000        1.0080           0
     868 A    53   ASP  CA   CT1    0.070000       12.0110           0
     869 A    53   ASP  HA   HB1    0.090000        1.0080           0
     870 A    53   ASP  CB   CT2A  -0.280000       12.0110           0
     871 A    53   ASP  HB1  HA2    0.090000        1.0080           0
     872 A    53   ASP  HB2  HA2    0.090000        1.0080           0
     873 A    53   ASP  CG   CC     0.620000       12.0110           0
     874 A    53   ASP  OD1  OC    -0.760000       15.9990           0
     875 A    53   ASP  OD2  OC    -0.760000       15.9990           0
     876 A    53   ASP  C    C      0.510000       12.0110           0
     877 A    53   ASP  O    O     -0.510000       15.9990           0
     878 A    54   LEU  N    NH1   -0.470000       14.0070           0
     879 A    54   LEU  HN   H      0.310000        1.0080           0
     880 A    54   LEU  CA   CT1    0.070000       12.0110           0
     881 A    54   LEU  HA   HB1    0.090000        1.0080           0
     882 A    54   LEU  CB   CT2   -0.180000       12.0110           0
     883 A    54   LEU  HB1  HA2    0.090000        1.0080           0
     884 A    54   LEU  HB2  HA2    0.090000        1.0080           0
     885 A    54   LEU  CG   CT1   -0.090000       12.0110           0
     886 A    54   LEU  HG   HA1    0.090000        1.0080           0
     887 A    54   LEU  CD1  CT3   -0.270000       12.0110           0
     888 A    54   LEU  HD11 HA3    0.090000        1.0080           0
     889 A    54   LEU  HD12 HA3    0.090000        1.0080           0
     890 A    54   LEU  HD13 HA3    0.090000        1.0080           0
     891 A    54   LEU  CD2  CT3   -0.270000       12.0110           0
     892 A    54   LEU  HD21 HA3    0.090000        1.0080           0
     893 A    54   LEU  HD22 HA3    0.090000        1.0080           0
     894 A    54   LEU  HD23 HA3    0.090000        1.0080           0
     895 A    54   LEU  C    C      0.510000       12.0110           0
     896 A    54   LEU  O    O     -0.510000       15.9990           0
     897 A    55   ALA  N    NH1   -0.470000       14.0070           0
     898 A    55   ALA  HN   H      0.310000        1.0080           0
     899 A    55   ALA  CA   CT1    0.070000       12.0110           0
     900 A    55   ALA  HA   HB1    0.090000        1.0080           0
     901 A    55   ALA  CB   CT3   -0.270000       12.0110           0
     902 A    55   ALA  HB1  HA3    0.090000        1.0080           0
     903 A    55   ALA  HB2  HA3    0.090000        1.0080           0
     904 A    55   ALA  HB3  HA3    0.090000        1.0080           0
     905 A    55   ALA  C    C      0.510000       12.0110           0
     906 A    55   ALA  O    O     -0.510000       15.9990           0
     907 A    56   GLU  N    NH1   -0.470000       14.0070           0
     908 A    56   GLU  HN   H      0.310000        1.0080           0
     909 A    56   GLU  CA   CT1    0.070000       12.0110           0
     910 A    56   GLU  HA   HB1    0.090000        1.0080           0
     911 A    56   GLU  CB   CT2A  -0.180000       12.0110           0
     912 A    56   GLU  HB1  HA2    0.090000        1.0080           0
     913 A    56   GLU  HB2  HA2    0.090000        1.0080           0
     914 A    56   GLU  CG   CT2   -0.280000       12.0110           0
     915 A    56   GLU  HG1  HA2    0.090000        1.0080           0
     916 A    56   GLU  HG2  HA2    0.090000        1.0080           0
     917 A    56   GLU  CD   CC     0.620000       12.0110           0
     918 A    56   GLU  OE1  OC    -0.760000       15.9990           0
     919 A    56   GLU  OE2  OC    -0.760000       15.9990           0
     920 A    56   GLU  C    C      0.510000       12.0110           0
     921 A    56   GLU  O    O     -0.510000       15.9990           0
     922 A    57   ARG  N    NH1   -0.470000       14.0070           0
     923 A    57   ARG  HN   H      0.310000        1.0080           0
     924 A    57   ARG  CA   CT1    0.070000       12.0110           0
     925 A    57   ARG  HA   HB1    0.090000        1.0080           0
     926 A    57   ARG  CB   CT2   -0.180000       12.0110           0
     927 A    57   ARG  HB1  HA2    0.090000        1.0080           0
     928 A    57   ARG  HB2  HA2    0.090000        1.0080           0
     929 A    57   ARG  CG   CT2   -0.180000       12.0110           0
     930 A    57   ARG  HG1  HA2    0.090000        1.0080           0
     931 A    57   ARG  HG2  HA2    0.090000        1.0080           0
     932 A    57   ARG  CD   CT2    0.200000       12.0110           0
     933 A    57   ARG  HD1  HA2    0.090000        1.0080           0
     934 A    57   ARG  HD2  HA2    0.090000        1.0080           0
     935 A    57   ARG  NE   NC2   -0.700000       14.0070           0
     936 A    57   ARG  HE   HC     0.440000        1.0080           0
     937 A    57   ARG  CZ   C      0.640000       12.0110           0
     938 A    57   ARG  NH1  NC2   -0.800000       14.0070           0
     939 A    57   ARG  HH11 HC     0.460000        1.0080           0
     940 A    57   ARG  HH12 HC     0.460000        1.0080           0
     941 A    57   ARG  NH2  NC2   -0.800000       14.0070           0
     942 A    57   ARG  HH21 HC     0.460000        1.0080           0
     943 A    57   ARG  HH22 HC     0.460000        1.0080           0
     944 A    57   ARG  C    C      0.510000       12.0110           0
     945 A    57   ARG  O    O     -0.510000       15.9990           0
     946 A    58   ILE  N    NH1   -0.470000       14.0070           0
     947 A    58   ILE  HN   H      0.310000        1.0080           0
     948 A    58   ILE  CA   CT1    0.070000       12.0110           0
     949 A    58   ILE  HA   HB1    0.090000        1.0080           0
     950 A    58   ILE  CB   CT1   -0.090000       12.0110           0
     951 A    58   ILE  HB   HA1    0.090000        1.0080           0
     952 A    58   ILE  CG2  CT3   -0.270000       12.0110           0
     953 A    58   ILE  HG21 HA3    0.090000        1.0080           0
     954 A    58   ILE  HG22 HA3    0.090000        1.0080           0
     955 A    58   ILE  HG23 HA3    0.090000        1.0080           0
     956 A    58   ILE  CG1  CT2   -0.180000       12.0110           0
     957 A    58   ILE  HG11 HA2    0.090000        1.0080           0
     958 A    58   ILE  HG12 HA2    0.090000        1.0080           0
     959 A    58   ILE  CD   CT3   -0.270000       12.0110           0
     960 A    58   ILE  HD1  HA3    0.090000        1.0080           0
     961 A    58   ILE  HD2  HA3    0.090000        1.0080           0
     962 A    58   ILE  HD3  HA3    0.090000        1.0080           0
     963 A    58   ILE  C    C      0.510000       12.0110           0
     964 A    58   ILE  O    O     -0.510000       15.9990           0
     965 A    59   VAL  N    NH1   -0.470000       14.0070           0
     966 A    59   VAL  HN   H      0.310000        1.0080           0
     967 A    59   VAL  CA   CT1    0.070000       12.0110           0
     968 A    59   VAL  HA   HB1    0.090000        1.0080           0
     969 A    59   VAL  CB   CT1   -0.090000       12.0110           0
     970 A    59   VAL  HB   HA1    0.090000        1.0080           0
     971 A    59   VAL  CG1  CT3   -0.270000       12.0110           0
     972 A    59   VAL  HG11 HA3    0.090000        1.0080           0
     973 A    59   VAL  HG12 HA3    0.090000        1.0080           0
     974 A    59   VAL  HG13 HA3    0.090000        1.0080           0
     975 A    59   VAL  CG2  CT3   -0.270000       12.0110           0
     976 A    59   VAL  HG21 HA3    0.090000        1.0080           0
     977 A    59   VAL  HG22 HA3    0.090000        1.0080           0
     978 A    59   VAL  HG23 HA3    0.090000        1.0080           0
     979 A    59   VAL  C    C      0.510000       12.0110           0
     980 A    59   VAL  O    O     -0.510000       15.9990           0
     981 A    60   GLN  N    NH1   -0.470000       14.0070           0
     982 A    60   GLN  HN   H      0.310000        1.0080           0
     983 A    60   GLN  CA   CT1    0.070000       12.0110           0
     984 A    60   GLN  HA   HB1    0.090000        1.0080           0
     985 A    60   GLN  CB   CT2   -0.180000       12.0110           0
     986 A    60   GLN  HB1  HA2    0.090000        1.0080           0
     987 A    60   GLN  HB2  HA2    0.090000        1.0080           0
     988 A    60   GLN  CG   CT2   -0.180000       12.0110           0
     989 A    60   GLN  HG1  HA2    0.090000        1.0080           0
     990 A    60   GLN  HG2  HA2    0.090000        1.0080           0
     991 A    60   GLN  CD   CC     0.550000       12.0110           0
     992 A    60   GLN  OE1  O     -0.550000       15.9990           0
     993 A    60   GLN  NE2  NH2   -0.620000       14.0070           0
     994 A    60   GLN  HE21 H      0.320000        1.0080           0
     995 A    60   GLN  HE22 H      0.300000        1.0080           0
     996 A    60   GLN  C    C      0.510000       12.0110           0
     997 A    60   GLN  O    O     -0.510000       15.9990           0
     998 A    61   LEU  N    NH1   -0.470000       14.0070           0
     999 A    61   LEU  HN   H      0.310000        1.0080           0
    1000 A    61   LEU  CA   CT1    0.070000       12.0110           0
    1001 A    61   LEU  HA   HB1    0.090000        1.0080           0
    1002 A    61   LEU  CB   CT2   -0.180000       12.0110           0
    1003 A    61   LEU  HB1  HA2    0.090000        1.0080           0
    1004 A    61   LEU  HB2  HA2    0.090000        1.0080           0
    1005 A    61   LEU  CG   CT1   -0.090000       12.0110           0
    1006 A    61   LEU  HG   HA1    0.090000        1.0080           0
    1007 A    61   LEU  CD1  CT3   -0.270000       12.0110           0
    1008 A    61   LEU  HD11 HA3    0.090000        1.0080           0
    1009 A    61   LEU  HD12 HA3    0.090000        1.0080           0
    1010 A    61   LEU  HD13 HA3    0.090000        1.0080           0
    1011 A    61   LEU  CD2  CT3   -0.270000       12.0110           0
    1012 A    61   LEU  HD21 HA3    0.090000        1.0080           0
    1013 A    61   LEU  HD22 HA3    0.090000        1.0080           0
    1014 A    61   LEU  HD23 HA3    0.090000        1.0080           0
    1015 A    61   LEU  C    C      0.510000       12.0110           0
    1016 A    61   LEU  O    O     -0.510000       15.9990           0
    1017 A    62   GLY  N    NH1   -0.470000       14.0070           0
    1018 A    62   GLY  HN   H      0.310000        1.0080           0
    1019 A    62   GLY  CA   CT2   -0.020000       12.0110           0
    1020 A    62   GLY  HA1  HB2    0.090000        1.0080           0
    1021 A    62   GLY  HA2  HB2    0.090000        1.0080           0
    1022 A    62   GLY  C    C      0.510000       12.0110           0
    1023 A    62   GLY  O    O     -0.510000       15.9990           0
    1024 A    63   HSE  N    NH1   -0.470000       14.0070           0
    1025 A    63   HSE  HN   H      0.310000        1.0080           0
    1026 A    63   HSE  CA   CT1    0.070000       12.0110           0
    1027 A    63   HSE  HA   HB1    0.090000        1.0080           0
    1028 A    63   HSE  CB   CT2   -0.080000       12.0110           0
    1029 A    63   HSE  HB1  HA2    0.090000        1.0080           0
    1030 A    63   HSE  HB2  HA2    0.090000        1.0080           0
    1031 A    63   HSE  ND1  NR2   -0.700000       14.0070           0
    1032 A    63   HSE  CG   CPH1   0.220000       12.0110           0
    1033 A    63   HSE  CE1  CPH2   0.250000       12.0110           0
    1034 A    63   HSE  HE1  HR1    0.130000        1.0080           0
    1035 A    63   HSE  NE2  NR1   -0.360000       14.0070           0
    1036 A    63   HSE  HE2  H      0.320000        1.0080           0
    1037 A    63   HSE  CD2  CPH1  -0.050000       12.0110           0
    1038 A    63   HSE  HD2  HR3    0.090000        1.0080           0
    1039 A    63   HSE  C    C      0.510000       12.0110           0
    1040 A    63   HSE  O    O     -0.510000       15.9990           0
    1041 A    64   HSE  N    NH1   -0.470000       14.0070           0
    1042 A    64   HSE  HN   H      0.310000        1.0080           0
    1043 A    64   HSE  CA   CT1    0.070000       12.0110           0
    1044 A    64   HSE  HA   HB1    0.090000        1.0080           0
    1045 A    64   HSE  CB   CT2   -0.080000       12.0110           0
    1046 A    64   HSE  HB1  HA2    0.090000        1.0080           0
    1047 A    64   HSE  HB2  HA2    0.090000        1.0080           0
    1048 A    64   HSE  ND1  NR2   -0.700000       14.0070           0
    1049 A    64   HSE  CG   CPH1   0.220000       12.0110           0
    1050 A    64   HSE  CE1  CPH2   0.250000       12.0110           0
    1051 A    64   HSE  HE1  HR1    0.130000        1.0080           0
    1052 A    64   HSE  NE2  NR1   -0.360000       14.0070           0
    1053 A    64   HSE  HE2  H      0.320000        1.0080           0
    1054 A    64   HSE  CD2  CPH1  -0.050000       12.0110           0
    1055 A    64   HSE  HD2  HR3    0.090000        1.0080           0
    1056 A    64   HSE  C    C      0.510000       12.0110           0
    1057 A    64   HSE  O    O     -0.510000       15.9990           0
    1058 A    65   PRO  N    N     -0.290000       14.0070           0
    1059 A    65   PRO  CD   CP3    0.000000       12.0110           0
    1060 A    65   PRO  HD1  HA2    0.090000        1.0080           0
    1061 A    65   PRO  HD2  HA2    0.090000        1.0080           0
    1062 A    65   PRO  CA   CP1    0.020000       12.0110           0
    1063 A    65   PRO  HA   HB1    0.090000        1.0080           0
    1064 A    65   PRO  CB   CP2   -0.180000       12.0110           0
    1065 A    65   PRO  HB1  HA2    0.090000        1.0080           0
    1066 A    65   PRO  HB2  HA2    0.090000        1.0080           0
    1067 A    65   PRO  CG   CP2   -0.180000       12.0110           0
    1068 A    65   PRO  HG1  HA2    0.090000        1.0080           0
    1069 A    65   PRO  HG2  HA2    0.090000        1.0080           0
    1070 A    65   PRO  C    C      0.510000       12.0110           0
    1071 A    65   PRO  O    O     -0.510000       15.9990           0
    1072 A    66   LEU  N    NH1   -0.470000       14.0070           0
    1073 A    66   LEU  HN   H      0.310000        1.0080           0
    1074 A    66   LEU  CA   CT1    0.070000       12.0110           0
    1075 A    66   LEU  HA   HB1    0.090000        1.0080           0
    1076 A    66   LEU  CB   CT2   -0.180000       12.0110           0
    1077 A    66   LEU  HB1  HA2    0.090000        1.0080           0
    1078 A    66   LEU  HB2  HA2    0.090000        1.0080           0
    1079 A    66   LEU  CG   CT1   -0.090000       12.0110           0
    1080 A    66   LEU  HG   HA1    0.090000        1.0080           0
    1081 A    66   LEU  CD1  CT3   -0.270000       12.0110           0
    1082 A    66   LEU  HD11 HA3    0.090000        1.0080           0
    1083 A    66   LEU  HD12 HA3    0.090000        1.0080           0
    1084 A    66   LEU  HD13 HA3    0.090000        1.0080           0
    1085 A    66   LEU  CD2  CT3   -0.270000       12.0110           0
    1086 A    66   LEU  HD21 HA3    0.090000        1.0080           0
    1087 A    66   LEU  HD22 HA3    0.090000        1.0080           0
    1088 A    66   LEU  HD23 HA3    0.090000        1.0080           0
    1089 A    66   LEU  C    C      0.510000       12.0110           0
    1090 A    66   LEU  O    O     -0.510000       15.9990           0
    1091 A    67   VAL  N    NH1   -0.470000       14.0070           0
    1092 A    67   VAL  HN   H      0.310000        1.0080           0
    1093 A    67   VAL  CA   CT1    0.070000       12.0110           0
    1094 A    67   VAL  HA   HB1    0.090000        1.0080           0
    1095 A    67   VAL  CB   CT1   -0.090000       12.0110           0
    1096 A    67   VAL  HB   HA1    0.090000        1.0080           0
    1097 A    67   VAL  CG1  CT3   -0.270000       12.0110           0
    1098 A    67   VAL  HG11 HA3    0.090000        1.0080           0
    1099 A    67   VAL  HG12 HA3    0.090000        1.0080           0
    1100 A    67   VAL  HG13 HA3    0.090000        1.0080           0
    1101 A    67   VAL  CG2  CT3   -0.270000       12.0110           0
    1102 A    67   VAL  HG21 HA3    0.090000        1.0080           0
    1103 A    67   VAL  HG22 HA3    0.090000        1.0080           0
    1104 A    67   VAL  HG23 HA3    0.090000        1.0080           0
    1105 A    67   VAL  C    C      0.510000       12.0110           0
    1106 A    67   VAL  O    O     -0.510000       15.9990           0
    1107 A    68   THR  N    NH1   -0.470000       14.0070           0
    1108 A    68   THR  HN   H      0.310000        1.0080           0
    1109 A    68   THR  CA   CT1    0.070000       12.0110           0
    1110 A    68   THR  HA   HB1    0.090000        1.0080           0
    1111 A    68   THR  CB   CT1    0.140000       12.0110           0
    1112 A    68   THR  HB   HA1    0.090000        1.0080           0
    1113 A    68   THR  OG1  OH1   -0.660000       15.9990           0
    1114 A    68   THR  HG1  H      0.430000        1.0080           0
    1115 A    68   THR  CG2  CT3   -0.270000       12.0110           0
    1116 A    68   THR  HG21 HA3    0.090000        1.0080           0
    1117 A    68   THR  HG22 HA3    0.090000        1.0080           0
    1118 A    68   THR  HG23 HA3    0.090000        1.0080           0
    1119 A    68   THR  C    C      0.510000       12.0110           0
    1120 A    68   THR  O    O     -0.510000       15.9990           0
    1121 A    69   LEU  N    NH1   -0.470000       14.0070           0
    1122 A    69   LEU  HN   H      0.310000        1.0080           0
    1123 A    69   LEU  CA   CT1    0.070000       12.0110           0
    1124 A    69   LEU  HA   HB1    0.090000        1.0080           0
    1125 A    69   LEU  CB   CT2   -0.180000       12.0110           0
    1126 A    69   LEU  HB1  HA2    0.090000        1.0080           0
    1127 A    69   LEU  HB2  HA2    0.090000        1.0080           0
    1128 A    69   LEU  CG   CT1   -0.090000       12.0110           0
    1129 A    69   LEU  HG   HA1    0.090000        1.0080           0
    1130 A    69   LEU  CD1  CT3   -0.270000       12.0110           0
    1131 A    69   LEU  HD11 HA3    0.090000        1.0080           0
    1132 A    69   LEU  HD12 HA3    0.090000        1.0080           0
    1133 A    69   LEU  HD13 HA3    0.090000        1.0080           0
    1134 A    69   LEU  CD2  CT3   -0.270000       12.0110           0
    1135 A    69   LEU  HD21 HA3    0.090000        1.0080           0
    1136 A    69   LEU  HD22 HA3    0.090000        1.0080           0
    1137 A    69   LEU  HD23 HA3    0.090000        1.0080           0
    1138 A    69   LEU  C    C      0.510000       12.0110           0
    1139 A    69   LEU  O    O     -0.510000       15.9990           0
    1140 A    70   SER  N    NH1   -0.470000       14.0070           0
    1141 A    70   SER  HN   H      0.310000        1.0080           0
    1142 A    70   SER  CA   CT1    0.070000       12.0110           0
    1143 A    70   SER  HA   HB1    0.090000        1.0080           0
    1144 A    70   SER  CB   CT2    0.050000       12.0110           0
    1145 A    70   SER  HB1  HA2    0.090000        1.0080           0
    1146 A    70   SER  HB2  HA2    0.090000        1.0080           0
    1147 A    70   SER  OG   OH1   -0.660000       15.9990           0
    1148 A    70   SER  HG1  H      0.430000        1.0080           0
    1149 A    70   SER  C    C      0.510000       12.0110           0
    1150 A    70   SER  O    O     -0.510000       15.9990           0
    1151 A    71   GLU  N    NH1   -0.470000       14.0070           0
    1152 A    71   GLU  HN   H      0.310000        1.0080           0
    1153 A    71   GLU  CA   CT1    0.070000       12.0110           0
    1154 A    71   GLU  HA   HB1    0.090000        1.0080           0
    1155 A    71   GLU  CB   CT2A  -0.180000       12.0110           0
    1156 A    71   GLU  HB1  HA2    0.090000        1.0080           0
    1157 A    71   GLU  HB2  HA2    0.090000        1.0080           0
    1158 A    71   GLU  CG   CT2   -0.280000       12.0110           0
    1159 A    71   GLU  HG1  HA2    0.090000        1.0080           0
    1160 A    71   GLU  HG2  HA2    0.090000        1.0080           0
    1161 A    71   GLU  CD   CC     0.620000       12.0110           0
    1162 A    71   GLU  OE1  OC    -0.760000       15.9990           0
    1163 A    71   GLU  OE2  OC    -0.760000       15.9990           0
    1164 A    71   GLU  C    C      0.510000       12.0110           0
    1165 A    71   GLU  O    O     -0.510000       15.9990           0
    1166 A    72   ALA  N    NH1   -0.470000       14.0070           0
    1167 A    72   ALA  HN   H      0.310000        1.0080           0
    1168 A    72   ALA  CA   CT1    0.070000       12.0110           0
    1169 A    72   ALA  HA   HB1    0.090000        1.0080           0
    1170 A    72   ALA  CB   CT3   -0.270000       12.0110           0
    1171 A    72   ALA  HB1  HA3    0.090000        1.0080           0
    1172 A    72   ALA  HB2  HA3    0.090000        1.0080           0
    1173 A    72   ALA  HB3  HA3    0.090000        1.0080           0
    1174 A    72   ALA  C    C      0.510000       12.0110           0
    1175 A    72   ALA  O    O     -0.510000       15.9990           0
    1176 A    73   ILE  N    NH1   -0.470000       14.0070           0
    1177 A    73   ILE  HN   H      0.310000        1.0080           0
    1178 A    73   ILE  CA   CT1    0.070000       12.0110           0
    1179 A    73   ILE  HA   HB1    0.090000        1.0080           0
    1180 A    73   ILE  CB   CT1   -0.090000       12.0110           0
    1181 A    73   ILE  HB   HA1    0.090000        1.0080           0
    1182 A    73   ILE  CG2  CT3   -0.270000       12.0110           0
    1183 A    73   ILE  HG21 HA3    0.090000        1.0080           0
    1184 A    73   ILE  HG22 HA3    0.090000        1.0080           0
    1185 A    73   ILE  HG23 HA3    0.090000        1.0080           0
    1186 A    73   ILE  CG1  CT2   -0.180000       12.0110           0
    1187 A    73   ILE  HG11 HA2    0.090000        1.0080           0
    1188 A    73   ILE  HG12 HA2    0.090000        1.0080           0
    1189 A    73   ILE  CD   CT3   -0.270000       12.0110           0
    1190 A    73   ILE  HD1  HA3    0.090000        1.0080           0
    1191 A    73   ILE  HD2  HA3    0.090000        1.0080           0
    1192 A    73   ILE  HD3  HA3    0.090000        1.0080           0
    1193 A    73   ILE  C    C      0.510000       12.0110           0
    1194 A    73   ILE  O    O     -0.510000       15.9990           0
    1195 A    74   LYS  N    NH1   -0.470000       14.0070           0
    1196 A    74   LYS  HN   H      0.310000        1.0080           0
    1197 A    74   LYS  CA   CT1    0.070000       12.0110           0
    1198 A    74   LYS  HA   HB1    0.090000        1.0080           0
    1199 A    74   LYS  CB   CT2   -0.180000       12.0110           0
    1200 A    74   LYS  HB1  HA2    0.090000        1.0080           0
    1201 A    74   LYS  HB2  HA2    0.090000        1.0080           0
    1202 A    74   LYS  CG   CT2   -0.180000       12.0110           0
    1203 A    74   LYS  HG1  HA2    0.090000        1.0080           0
    1204 A    74   LYS  HG2  HA2    0.090000        1.0080           0
    1205 A    74   LYS  CD   CT2   -0.180000       12.0110           0
    1206 A    74   LYS  HD1  HA2    0.090000        1.0080           0
    1207 A    74   LYS  HD2  HA2    0.090000        1.0080           0
    1208 A    74   LYS  CE   CT2    0.210000       12.0110           0
    1209 A    74   LYS  HE1  HA2    0.050000        1.0080           0
    1210 A    74   LYS  HE2  HA2    0.050000        1.0080           0
    1211 A    74   LYS  NZ   NH3   -0.300000       14.0070           0
    1212 A    74   LYS  HZ1  HC     0.330000        1.0080           0
    1213 A    74   LYS  HZ2  HC     0.330000        1.0080           0
    1214 A    74   LYS  HZ3  HC     0.330000        1.0080           0
    1215 A    74   LYS  C    C      0.510000       12.0110           0
    1216 A    74   LYS  O    O     -0.510000       15.9990           0
    1217 A    75   LEU  N    NH1   -0.470000       14.0070           0
    1218 A    75   LEU  HN   H      0.310000        1.0080           0
    1219 A    75   LEU  CA   CT1    0.070000       12.0110           0
    1220 A    75   LEU  HA   HB1    0.090000        1.0080           0
    1221 A    75   LEU  CB   CT2   -0.180000       12.0110           0
    1222 A    75   LEU  HB1  HA2    0.090000        1.0080           0
    1223 A    75   LEU  HB2  HA2    0.090000        1.0080           0
    1224 A    75   LEU  CG   CT1   -0.090000       12.0110           0
    1225 A    75   LEU  HG   HA1    0.090000        1.0080           0
    1226 A    75   LEU  CD1  CT3   -0.270000       12.0110           0
    1227 A    75   LEU  HD11 HA3    0.090000        1.0080           0
    1228 A    75   LEU  HD12 HA3    0.090000        1.0080           0
    1229 A    75   LEU  HD13 HA3    0.090000        1.0080           0
    1230 A    75   LEU  CD2  CT3   -0.270000       12.0110           0
    1231 A    75   LEU  HD21 HA3    0.090000        1.0080           0
    1232 A    75   LEU  HD22 HA3    0.090000        1.0080           0
    1233 A    75   LEU  HD23 HA3    0.090000        1.0080           0
    1234 A    75   LEU  C    C      0.510000       12.0110           0
    1235 A    75   LEU  O    O     -0.510000       15.9990           0
    1236 A    76   THR  N    NH1   -0.470000       14.0070           0
    1237 A    76   THR  HN   H      0.310000        1.0080           0
    1238 A    76   THR  CA   CT1    0.070000       12.0110           0
    1239 A    76   THR  HA   HB1    0.090000        1.0080           0
    1240 A    76   THR  CB   CT1    0.140000       12.0110           0
    1241 A    76   THR  HB   HA1    0.090000        1.0080           0
    1242 A    76   THR  OG1  OH1   -0.660000       15.9990           0
    1243 A    76   THR  HG1  H      0.430000        1.0080           0
    1244 A    76   THR  CG2  CT3   -0.270000       12.0110           0
    1245 A    76   THR  HG21 HA3    0.090000        1.0080           0
    1246 A    76   THR  HG22 HA3    0.090000        1.0080           0
    1247 A    76   THR  HG23 HA3    0.090000        1.0080           0
    1248 A    76   THR  C    C      0.510000       12.0110           0
    1249 A    76   THR  O    O     -0.510000       15.9990           0
    1250 A    77   ARG  N    NH1   -0.470000       14.0070           0
    1251 A    77   ARG  HN   H      0.310000        1.0080           0
    1252 A    77   ARG  CA   CT1    0.070000       12.0110           0
    1253 A    77   ARG  HA   HB1    0.090000        1.0080           0
    1254 A    77   ARG  CB   CT2   -0.180000       12.0110           0
    1255 A    77   ARG  HB1  HA2    0.090000        1.0080           0
    1256 A    77   ARG  HB2  HA2    0.090000        1.0080           0
    1257 A    77   ARG  CG   CT2   -0.180000       12.0110           0
    1258 A    77   ARG  HG1  HA2    0.090000        1.0080           0
    1259 A    77   ARG  HG2  HA2    0.090000        1.0080           0
    1260 A    77   ARG  CD   CT2    0.200000       12.0110           0
    1261 A    77   ARG  HD1  HA2    0.090000        1.0080           0
    1262 A    77   ARG  HD2  HA2    0.090000        1.0080           0
    1263 A    77   ARG  NE   NC2   -0.700000       14.0070           0
    1264 A    77   ARG  HE   HC     0.440000        1.0080           0
    1265 A    77   ARG  CZ   C      0.640000       12.0110           0
    1266 A    77   ARG  NH1  NC2   -0.800000       14.0070           0
    1267 A    77   ARG  HH11 HC     0.460000        1.0080           0
    1268 A    77   ARG  HH12 HC     0.460000        1.0080           0
    1269 A    77   ARG  NH2  NC2   -0.800000       14.0070           0
    1270 A    77   ARG  HH21 HC     0.460000        1.0080           0
    1271 A    77   ARG  HH22 HC     0.460000        1.0080           0
    1272 A    77   ARG  C    C      0.510000       12.0110           0
    1273 A    77   ARG  O    O     -0.510000       15.9990           0
    1274 A    78   VAL  N    NH1   -0.470000       14.0070           0
    1275 A    78   VAL  HN   H      0.310000        1.0080           0
    1276 A    78   VAL  CA   CT1    0.070000       12.0110           0
    1277 A    78   VAL  HA   HB1    0.090000        1.0080           0
    1278 A    78   VAL  CB   CT1   -0.090000       12.0110           0
    1279 A    78   VAL  HB   HA1    0.090000        1.0080           0
    1280 A    78   VAL  CG1  CT3   -0.270000       12.0110           0
    1281 A    78   VAL  HG11 HA3    0.090000        1.0080           0
    1282 A    78   VAL  HG12 HA3    0.090000        1.0080           0
    1283 A    78   VAL  HG13 HA3    0.090000        1.0080           0
    1284 A    78   VAL  CG2  CT3   -0.270000       12.0110           0
    1285 A    78   VAL  HG21 HA3    0.090000        1.0080           0
    1286 A    78   VAL  HG22 HA3    0.090000        1.0080           0
    1287 A    78   VAL  HG23 HA3    0.090000        1.0080           0
    1288 A    78   VAL  C    C      0.510000       12.0110           0
    1289 A    78   VAL  O    O     -0.510000       15.9990           0
    1290 A    79   LYS  N    NH1   -0.470000       14.0070           0
    1291 A    79   LYS  HN   H      0.310000        1.0080           0
    1292 A    79   LYS  CA   CT1    0.070000       12.0110           0
    1293 A    79   LYS  HA   HB1    0.090000        1.0080           0
    1294 A    79   LYS  CB   CT2   -0.180000       12.0110           0
    1295 A    79   LYS  HB1  HA2    0.090000        1.0080           0
    1296 A    79   LYS  HB2  HA2    0.090000        1.0080           0
    1297 A    79   LYS  CG   CT2   -0.180000       12.0110           0
    1298 A    79   LYS  HG1  HA2    0.090000        1.0080           0
    1299 A    79   LYS  HG2  HA2    0.090000        1.0080           0
    1300 A    79   LYS  CD   CT2   -0.180000       12.0110           0
    1301 A    79   LYS  HD1  HA2    0.090000        1.0080           0
    1302 A    79   LYS  HD2  HA2    0.090000        1.0080           0
    1303 A    79   LYS  CE   CT2    0.210000       12.0110           0
    1304 A    79   LYS  HE1  HA2    0.050000        1.0080           0
    1305 A    79   LYS  HE2  HA2    0.050000        1.0080           0
    1306 A    79   LYS  NZ   NH3   -0.300000       14.0070           0
    1307 A    79   LYS  HZ1  HC     0.330000        1.0080           0
    1308 A    79   LYS  HZ2  HC     0.330000        1.0080           0
    1309 A    79   LYS  HZ3  HC     0.330000        1.0080           0
    1310 A    79   LYS  C    C      0.510000       12.0110           0
    1311 A    79   LYS  O    O     -0.510000       15.9990           0
    1312 A    80   GLU  N    NH1   -0.470000       14.0070           0
    1313 A    80   GLU  HN   H      0.310000        1.0080           0
    1314 A    80   GLU  CA   CT1    0.070000       12.0110           0
    1315 A    80   GLU  HA   HB1    0.090000        1.0080           0
    1316 A    80   GLU  CB   CT2A  -0.180000       12.0110           0
    1317 A    80   GLU  HB1  HA2    0.090000        1.0080           0
    1318 A    80   GLU  HB2  HA2    0.090000        1.0080           0
    1319 A    80   GLU  CG   CT2   -0.280000       12.0110           0
    1320 A    80   GLU  HG1  HA2    0.090000        1.0080           0
    1321 A    80   GLU  HG2  HA2    0.090000        1.0080           0
    1322 A    80   GLU  CD   CC     0.620000       12.0110           0
    1323 A    80   GLU  OE1  OC    -0.760000       15.9990           0
    1324 A    80   GLU  OE2  OC    -0.760000       15.9990           0
    1325 A    80   GLU  C    C      0.510000       12.0110           0
    1326 A    80   GLU  O    O     -0.510000       15.9990           0
    1327 A    81   GLU  N    NH1   -0.470000       14.0070           0
    1328 A    81   GLU  HN   H      0.310000        1.0080           0
    1329 A    81   GLU  CA   CT1    0.070000       12.0110           0
    1330 A    81   GLU  HA   HB1    0.090000        1.0080           0
    1331 A    81   GLU  CB   CT2A  -0.180000       12.0110           0
    1332 A    81   GLU  HB1  HA2    0.090000        1.0080           0
    1333 A    81   GLU  HB2  HA2    0.090000        1.0080           0
    1334 A    81   GLU  CG   CT2   -0.280000       12.0110           0
    1335 A    81   GLU  HG1  HA2    0.090000        1.0080           0
    1336 A    81   GLU  HG2  HA2    0.090000        1.0080           0
    1337 A    81   GLU  CD   CC     0.620000       12.0110           0
    1338 A    81   GLU  OE1  OC    -0.760000       15.9990           0
    1339 A    81   GLU  OE2  OC    -0.760000       15.9990           0
    1340 A    81   GLU  C    C      0.510000       12.0110           0
    1341 A    81   GLU  O    O     -0.510000       15.9990           0
    1342 A    82   THR  N    NH1   -0.470000       14.0070           0
    1343 A    82   THR  HN   H      0.310000        1.0080           0
    1344 A    82   THR  CA   CT1    0.070000       12.0110           0
    1345 A    82   THR  HA   HB1    0.090000        1.0080           0
    1346 A    82   THR  CB   CT1    0.140000       12.0110           0
    1347 A    82   THR  HB   HA1    0.090000        1.0080           0
    1348 A    82   THR  OG1  OH1   -0.660000       15.9990           0
    1349 A    82   THR  HG1  H      0.430000        1.0080           0
    1350 A    82   THR  CG2  CT3   -0.270000       12.0110           0
    1351 A    82   THR  HG21 HA3    0.090000        1.0080           0
    1352 A    82   THR  HG22 HA3    0.090000        1.0080           0
    1353 A    82   THR  HG23 HA3    0.090000        1.0080           0
    1354 A    82   THR  C    C      0.510000       12.0110           0
    1355 A    82   THR  O    O     -0.510000       15.9990           0
    1356 A    83   LYS  N    NH1   -0.470000       14.0070           0
    1357 A    83   LYS  HN   H      0.310000        1.0080           0
    1358 A    83   LYS  CA   CT1    0.070000       12.0110           0
    1359 A    83   LYS  HA   HB1    0.090000        1.0080           0
    1360 A    83   LYS  CB   CT2   -0.180000       12.0110           0
    1361 A    83   LYS  HB1  HA2    0.090000        1.0080           0
    1362 A    83   LYS  HB2  HA2    0.090000        1.0080           0
    1363 A    83   LYS  CG   CT2   -0.180000       12.0110           0
    1364 A    83   LYS  HG1  HA2    0.090000        1.0080           0
    1365 A    83   LYS  HG2  HA2    0.090000        1.0080           0
    1366 A    83   LYS  CD   CT2   -0.180000       12.0110           0
    1367 A    83   LYS  HD1  HA2    0.090000        1.0080           0
    1368 A    83   LYS  HD2  HA2    0.090000        1.0080           0
    1369 A    83   LYS  CE   CT2    0.210000       12.0110           0
    1370 A    83   LYS  HE1  HA2    0.050000        1.0080           0
    1371 A    83   LYS  HE2  HA2    0.050000        1.0080           0
    1372 A    83   LYS  NZ   NH3   -0.300000       14.0070           0
    1373 A    83   LYS  HZ1  HC     0.330000        1.0080           0
    1374 A    83   LYS  HZ2  HC     0.330000        1.0080           0
    1375 A    83   LYS  HZ3  HC     0.330000        1.0080           0
    1376 A    83   LYS  C    C      0.510000       12.0110           0
    1377 A    83   LYS  O    O     -0.510000       15.9990           0
    1378 A    84   THR  N    NH1   -0.470000       14.0070           0
    1379 A    84   THR  HN   H      0.310000        1.0080           0
    1380 A    84   THR  CA   CT1    0.070000       12.0110           0
    1381 A    84   THR  HA   HB1    0.090000        1.0080           0
    1382 A    84   THR  CB   CT1    0.140000       12.0110           0
    1383 A    84   THR  HB   HA1    0.090000        1.0080           0
    1384 A    84   THR  OG1  OH1   -0.660000       15.9990           0
    1385 A    84   THR  HG1  H      0.430000        1.0080           0
    1386 A    84   THR  CG2  CT3   -0.270000       12.0110           0
    1387 A    84   THR  HG21 HA3    0.090000        1.0080           0
    1388 A    84   THR  HG22 HA3    0.090000        1.0080           0
    1389 A    84   THR  HG23 HA3    0.090000        1.0080           0
    1390 A    84   THR  C    C      0.510000       12.0110           0
    1391 A    84   THR  O    O     -0.510000       15.9990           0
    1392 A    85   SER  N    NH1   -0.470000       14.0070           0
    1393 A    85   SER  HN   H      0.310000        1.0080           0
    1394 A    85   SER  CA   CT1    0.070000       12.0110           0
    1395 A    85   SER  HA   HB1    0.090000        1.0080           0
    1396 A    85   SER  CB   CT2    0.050000       12.0110           0
    1397 A    85   SER  HB1  HA2    0.090000        1.0080           0
    1398 A    85   SER  HB2  HA2    0.090000        1.0080           0
    1399 A    85   SER  OG   OH1   -0.660000       15.9990           0
    1400 A    85   SER  HG1  H      0.430000        1.0080           0
    1401 A    85   SER  C    C      0.510000       12.0110           0
    1402 A    85   SER  O    O     -0.510000       15.9990           0
    1403 A    86   PHE  N    NH1   -0.470000       14.0070           0
    1404 A    86   PHE  HN   H      0.310000        1.0080           0
    1405 A    86   PHE  CA   CT1    0.070000       12.0110           0
    1406 A    86   PHE  HA   HB1    0.090000        1.0080           0
    1407 A    86   PHE  CB   CT2   -0.180000       12.0110           0
    1408 A    86   PHE  HB1  HA2    0.090000        1.0080           0
    1409 A    86   PHE  HB2  HA2    0.090000        1.0080           0
    1410 A    86   PHE  CG   CA     0.000000       12.0110           0
    1411 A    86   PHE  CD1  CA    -0.115000       12.0110           0
    1412 A    86   PHE  HD1  HP     0.115000        1.0080           0
    1413 A    86   PHE  CE1  CA    -0.115000       12.0110           0
    1414 A    86   PHE  HE1  HP     0.115000        1.0080           0
    1415 A    86   PHE  CZ   CA    -0.115000       12.0110           0
    1416 A    86   PHE  HZ   HP     0.115000        1.0080           0
    1417 A    86   PHE  CD2  CA    -0.115000       12.0110           0
    1418 A    86   PHE  HD2  HP     0.115000        1.0080           0
    1419 A    86   PHE  CE2  CA    -0.115000       12.0110           0
    1420 A    86   PHE  HE2  HP     0.115000        1.0080           0
    1421 A    86   PHE  C    C      0.510000       12.0110           0
    1422 A    86   PHE  O    O     -0.510000       15.9990           0
    1423 A    87   HSE  N    NH1   -0.470000       14.0070           0
    1424 A    87   HSE  HN   H      0.310000        1.0080           0
    1425 A    87   HSE  CA   CT1    0.070000       12.0110           0
    1426 A    87   HSE  HA   HB1    0.090000        1.0080           0
    1427 A    87   HSE  CB   CT2   -0.080000       12.0110           0
    1428 A    87   HSE  HB1  HA2    0.090000        1.0080           0
    1429 A    87   HSE  HB2  HA2    0.090000        1.0080           0
    1430 A    87   HSE  ND1  NR2   -0.700000       14.0070           0
    1431 A    87   HSE  CG   CPH1   0.220000       12.0110           0
    1432 A    87   HSE  CE1  CPH2   0.250000       12.0110           0
    1433 A    87   HSE  HE1  HR1    0.130000        1.0080           0
    1434 A    87   HSE  NE2  NR1   -0.360000       14.0070           0
    1435 A    87   HSE  HE2  H      0.320000        1.0080           0
    1436 A    87   HSE  CD2  CPH1  -0.050000       12.0110           0
    1437 A    87   HSE  HD2  HR3    0.090000        1.0080           0
    1438 A    87   HSE  C    C      0.510000       12.0110           0
    1439 A    87   HSE  O    O     -0.510000       15.9990           0
    1440 A    88   SER  N    NH1   -0.470000       14.0070           0
    1441 A    88   SER  HN   H      0.310000        1.0080           0
    1442 A    88   SER  CA   CT1    0.070000       12.0110           0
    1443 A    88   SER  HA   HB1    0.090000        1.0080           0
    1444 A    88   SER  CB   CT2    0.050000       12.0110           0
    1445 A    88   SER  HB1  HA2    0.090000        1.0080           0
    1446 A    88   SER  HB2  HA2    0.090000        1.0080           0
    1447 A    88   SER  OG   OH1   -0.660000       15.9990           0
    1448 A    88   SER  HG1  H      0.430000        1.0080           0
    1449 A    88   SER  C    C      0.510000       12.0110           0
    1450 A    88   SER  O    O     -0.510000       15.9990           0
    1451 A    89   LYS  N    NH1   -0.470000       14.0070           0
    1452 A    89   LYS  HN   H      0.310000        1.0080           0
    1453 A    89   LYS  CA   CT1    0.070000       12.0110           0
    1454 A    89   LYS  HA   HB1    0.090000        1.0080           0
    1455 A    89   LYS  CB   CT2   -0.180000       12.0110           0
    1456 A    89   LYS  HB1  HA2    0.090000        1.0080           0
    1457 A    89   LYS  HB2  HA2    0.090000        1.0080           0
    1458 A    89   LYS  CG   CT2   -0.180000       12.0110           0
    1459 A    89   LYS  HG1  HA2    0.090000        1.0080           0
    1460 A    89   LYS  HG2  HA2    0.090000        1.0080           0
    1461 A    89   LYS  CD   CT2   -0.180000       12.0110           0
    1462 A    89   LYS  HD1  HA2    0.090000        1.0080           0
    1463 A    89   LYS  HD2  HA2    0.090000        1.0080           0
    1464 A    89   LYS  CE   CT2    0.210000       12.0110           0
    1465 A    89   LYS  HE1  HA2    0.050000        1.0080           0
    1466 A    89   LYS  HE2  HA2    0.050000        1.0080           0
    1467 A    89   LYS  NZ   NH3   -0.300000       14.0070           0
    1468 A    89   LYS  HZ1  HC     0.330000        1.0080           0
    1469 A    89   LYS  HZ2  HC     0.330000        1.0080           0
    1470 A    89   LYS  HZ3  HC     0.330000        1.0080           0
    1471 A    89   LYS  C    C      0.510000       12.0110           0
    1472 A    89   LYS  O    O     -0.510000       15.9990           0
    1473 A    90   ASP  N    NH1   -0.470000       14.0070           0
    1474 A    90   ASP  HN   H      0.310000        1.0080           0
    1475 A    90   ASP  CA   CT1    0.070000       12.0110           0
    1476 A    90   ASP  HA   HB1    0.090000        1.0080           0
    1477 A    90   ASP  CB   CT2A  -0.280000       12.0110           0
    1478 A    90   ASP  HB1  HA2    0.090000        1.0080           0
    1479 A    90   ASP  HB2  HA2    0.090000        1.0080           0
    1480 A    90   ASP  CG   CC     0.620000       12.0110           0
    1481 A    90   ASP  OD1  OC    -0.760000       15.9990           0
    1482 A    90   ASP  OD2  OC    -0.760000       15.9990           0
    1483 A    90   ASP  C    C      0.510000       12.0110           0
    1484 A    90   ASP  O    O     -0.510000       15.9990           0
    1485 A    91   ILE  N    NH1   -0.470000       14.0070           0
    1486 A    91   ILE  HN   H      0.310000        1.0080           0
    1487 A    91   ILE  CA   CT1    0.070000       12.0110           0
    1488 A    91   ILE  HA   HB1    0.090000        1.0080           0
    1489 A    91   ILE  CB   CT1   -0.090000       12.0110           0
    1490 A    91   ILE  HB   HA1    0.090000        1.0080           0
    1491 A    91   ILE  CG2  CT3   -0.270000       12.0110           0
    1492 A    91   ILE  HG21 HA3    0.090000        1.0080           0
    1493 A    91   ILE  HG22 HA3    0.090000        1.0080           0
    1494 A    91   ILE  HG23 HA3    0.090000        1.0080           0
    1495 A    91   ILE  CG1  CT2   -0.180000       12.0110           0
    1496 A    91   ILE  HG11 HA2    0.090000        1.0080           0
    1497 A    91   ILE  HG12 HA2    0.090000        1.0080           0
    1498 A    91   ILE  CD   CT3   -0.270000       12.0110           0
    1499 A    91   ILE  HD1  HA3    0.090000        1.0080           0
    1500 A    91   ILE  HD2  HA3    0.090000        1.0080           0
    1501 A    91   ILE  HD3  HA3    0.090000        1.0080           0
    1502 A    91   ILE  C    C      0.510000       12.0110           0
    1503 A    91   ILE  O    O     -0.510000       15.9990           0
    1504 A    92   PHE  N    NH1   -0.470000       14.0070           0
    1505 A    92   PHE  HN   H      0.310000        1.0080           0
    1506 A    92   PHE  CA   CT1    0.070000       12.0110           0
    1507 A    92   PHE  HA   HB1    0.090000        1.0080           0
    1508 A    92   PHE  CB   CT2   -0.180000       12.0110           0
    1509 A    92   PHE  HB1  HA2    0.090000        1.0080           0
    1510 A    92   PHE  HB2  HA2    0.090000        1.0080           0
    1511 A    92   PHE  CG   CA     0.000000       12.0110           0
    1512 A    92   PHE  CD1  CA    -0.115000       12.0110           0
    1513 A    92   PHE  HD1  HP     0.115000        1.0080           0
    1514 A    92   PHE  CE1  CA    -0.115000       12.0110           0
    1515 A    92   PHE  HE1  HP     0.115000        1.0080           0
    1516 A    92   PHE  CZ   CA    -0.115000       12.0110           0
    1517 A    92   PHE  HZ   HP     0.115000        1.0080           0
    1518 A    92   PHE  CD2  CA    -0.115000       12.0110           0
    1519 A    92   PHE  HD2  HP     0.115000        1.0080           0
    1520 A    92   PHE  CE2  CA    -0.115000       12.0110           0
    1521 A    92   PHE  HE2  HP     0.115000        1.0080           0
    1522 A    92   PHE  C    C      0.510000       12.0110           0
    1523 A    92   PHE  O    O     -0.510000       15.9990           0
    1524 A    93   LYS  N    NH1   -0.470000       14.0070           0
    1525 A    93   LYS  HN   H      0.310000        1.0080           0
    1526 A    93   LYS  CA   CT1    0.070000       12.0110           0
    1527 A    93   LYS  HA   HB1    0.090000        1.0080           0
    1528 A    93   LYS  CB   CT2   -0.180000       12.0110           0
    1529 A    93   LYS  HB1  HA2    0.090000        1.0080           0
    1530 A    93   LYS  HB2  HA2    0.090000        1.0080           0
    1531 A    93   LYS  CG   CT2   -0.180000       12.0110           0
    1532 A    93   LYS  HG1  HA2    0.090000        1.0080           0
    1533 A    93   LYS  HG2  HA2    0.090000        1.0080           0
    1534 A    93   LYS  CD   CT2   -0.180000       12.0110           0
    1535 A    93   LYS  HD1  HA2    0.090000        1.0080           0
    1536 A    93   LYS  HD2  HA2    0.090000        1.0080           0
    1537 A    93   LYS  CE   CT2    0.210000       12.0110           0
    1538 A    93   LYS  HE1  HA2    0.050000        1.0080           0
    1539 A    93   LYS  HE2  HA2    0.050000        1.0080           0
    1540 A    93   LYS  NZ   NH3   -0.300000       14.0070           0
    1541 A    93   LYS  HZ1  HC     0.330000        1.0080           0
    1542 A    93   LYS  HZ2  HC     0.330000        1.0080           0
    1543 A    93   LYS  HZ3  HC     0.330000        1.0080           0
    1544 A    93   LYS  C    C      0.510000       12.0110           0
    1545 A    93   LYS  O    O     -0.510000       15.9990           0
    1546 A    94   GLU  N    NH1   -0.470000       14.0070           0
    1547 A    94   GLU  HN   H      0.310000        1.0080           0
    1548 A    94   GLU  CA   CT1    0.070000       12.0110           0
    1549 A    94   GLU  HA   HB1    0.090000        1.0080           0
    1550 A    94   GLU  CB   CT2A  -0.180000       12.0110           0
    1551 A    94   GLU  HB1  HA2    0.090000        1.0080           0
    1552 A    94   GLU  HB2  HA2    0.090000        1.0080           0
    1553 A    94   GLU  CG   CT2   -0.280000       12.0110           0
    1554 A    94   GLU  HG1  HA2    0.090000        1.0080           0
    1555 A    94   GLU  HG2  HA2    0.090000        1.0080           0
    1556 A    94   GLU  CD   CC     0.620000       12.0110           0
    1557 A    94   GLU  OE1  OC    -0.760000       15.9990           0
    1558 A    94   GLU  OE2  OC    -0.760000       15.9990           0
    1559 A    94   GLU  C    C      0.510000       12.0110           0
    1560 A    94   GLU  O    O     -0.510000       15.9990           0
    1561 A    95   ILE  N    NH1   -0.470000       14.0070           0
    1562 A    95   ILE  HN   H      0.310000        1.0080           0
    1563 A    95   ILE  CA   CT1    0.070000       12.0110           0
    1564 A    95   ILE  HA   HB1    0.090000        1.0080           0
    1565 A    95   ILE  CB   CT1   -0.090000       12.0110           0
    1566 A    95   ILE  HB   HA1    0.090000        1.0080           0
    1567 A    95   ILE  CG2  CT3   -0.270000       12.0110           0
    1568 A    95   ILE  HG21 HA3    0.090000        1.0080           0
    1569 A    95   ILE  HG22 HA3    0.090000        1.0080           0
    1570 A    95   ILE  HG23 HA3    0.090000        1.0080           0
    1571 A    95   ILE  CG1  CT2   -0.180000       12.0110           0
    1572 A    95   ILE  HG11 HA2    0.090000        1.0080           0
    1573 A    95   ILE  HG12 HA2    0.090000        1.0080           0
    1574 A    95   ILE  CD   CT3   -0.270000       12.0110           0
    1575 A    95   ILE  HD1  HA3    0.090000        1.0080           0
    1576 A    95   ILE  HD2  HA3    0.090000        1.0080           0
    1577 A    95   ILE  HD3  HA3    0.090000        1.0080           0
    1578 A    95   ILE  C    C      0.510000       12.0110           0
    1579 A    95   ILE  O    O     -0.510000       15.9990           0
    1580 A    96   LEU  N    NH1   -0.470000       14.0070           0
    1581 A    96   LEU  HN   H      0.310000        1.0080           0
    1582 A    96   LEU  CA   CT1    0.070000       12.0110           0
    1583 A    96   LEU  HA   HB1    0.090000        1.0080           0
    1584 A    96   LEU  CB   CT2   -0.180000       12.0110           0
    1585 A    96   LEU  HB1  HA2    0.090000        1.0080           0
    1586 A    96   LEU  HB2  HA2    0.090000        1.0080           0
    1587 A    96   LEU  CG   CT1   -0.090000       12.0110           0
    1588 A    96   LEU  HG   HA1    0.090000        1.0080           0
    1589 A    96   LEU  CD1  CT3   -0.270000       12.0110           0
    1590 A    96   LEU  HD11 HA3    0.090000        1.0080           0
    1591 A    96   LEU  HD12 HA3    0.090000        1.0080           0
    1592 A    96   LEU  HD13 HA3    0.090000        1.0080           0
    1593 A    96   LEU  CD2  CT3   -0.270000       12.0110           0
    1594 A    96   LEU  HD21 HA3    0.090000        1.0080           0
    1595 A    96   LEU  HD22 HA3    0.090000        1.0080           0
    1596 A    96   LEU  HD23 HA3    0.090000        1.0080           0
    1597 A    96   LEU  C    C      0.510000       12.0110           0
    1598 A    96   LEU  O    O     -0.510000       15.9990           0
    1599 A    97   GLU  N    NH1   -0.470000       14.0070           0
    1600 A    97   GLU  HN   H      0.310000        1.0080           0
    1601 A    97   GLU  CA   CT1    0.070000       12.0110           0
    1602 A    97   GLU  HA   HB1    0.090000        1.0080           0
    1603 A    97   GLU  CB   CT2A  -0.180000       12.0110           0
    1604 A    97   GLU  HB1  HA2    0.090000        1.0080           0
    1605 A    97   GLU  HB2  HA2    0.090000        1.0080           0
    1606 A    97   GLU  CG   CT2   -0.280000       12.0110           0
    1607 A    97   GLU  HG1  HA2    0.090000        1.0080           0
    1608 A    97   GLU  HG2  HA2    0.090000        1.0080           0
    1609 A    97   GLU  CD   CC     0.620000       12.0110           0
    1610 A    97   GLU  OE1  OC    -0.760000       15.9990           0
    1611 A    97   GLU  OE2  OC    -0.760000       15.9990           0
    1612 A    97   GLU  C    C      0.510000       12.0110           0
    1613 A    97   GLU  O    O     -0.510000       15.9990           0
    1614 A    98   ASP  N    NH1   -0.470000       14.0070           0
    1615 A    98   ASP  HN   H      0.310000        1.0080           0
    1616 A    98   ASP  CA   CT1    0.070000       12.0110           0
    1617 A    98   ASP  HA   HB1    0.090000        1.0080           0
    1618 A    98   ASP  CB   CT2A  -0.280000       12.0110           0
    1619 A    98   ASP  HB1  HA2    0.090000        1.0080           0
    1620 A    98   ASP  HB2  HA2    0.090000        1.0080           0
    1621 A    98   ASP  CG   CC     0.620000       12.0110           0
    1622 A    98   ASP  OD1  OC    -0.760000       15.9990           0
    1623 A    98   ASP  OD2  OC    -0.760000       15.9990           0
    1624 A    98   ASP  C    C      0.510000       12.0110           0
    1625 A    98   ASP  O    O     -0.510000       15.9990           0
    1626 A    99   ALA  N    NH1   -0.470000       14.0070           0
    1627 A    99   ALA  HN   H      0.310000        1.0080           0
    1628 A    99   ALA  CA   CT1    0.070000       12.0110           0
    1629 A    99   ALA  HA   HB1    0.090000        1.0080           0
    1630 A    99   ALA  CB   CT3   -0.270000       12.0110           0
    1631 A    99   ALA  HB1  HA3    0.090000        1.0080           0
    1632 A    99   ALA  HB2  HA3    0.090000        1.0080           0
    1633 A    99   ALA  HB3  HA3    0.090000        1.0080           0
    1634 A    99   ALA  C    C      0.510000       12.0110           0
    1635 A    99   ALA  O    O     -0.510000       15.9990           0
    1636 A    100  LYS  N    NH1   -0.470000       14.0070           0
    1637 A    100  LYS  HN   H      0.310000        1.0080           0
    1638 A    100  LYS  CA   CT1    0.070000       12.0110           0
    1639 A    100  LYS  HA   HB1    0.090000        1.0080           0
    1640 A    100  LYS  CB   CT2   -0.180000       12.0110           0
    1641 A    100  LYS  HB1  HA2    0.090000        1.0080           0
    1642 A    100  LYS  HB2  HA2    0.090000        1.0080           0
    1643 A    100  LYS  CG   CT2   -0.180000       12.0110           0
    1644 A    100  LYS  HG1  HA2    0.090000        1.0080           0
    1645 A    100  LYS  HG2  HA2    0.090000        1.0080           0
    1646 A    100  LYS  CD   CT2   -0.180000       12.0110           0
    1647 A    100  LYS  HD1  HA2    0.090000        1.0080           0
    1648 A    100  LYS  HD2  HA2    0.090000        1.0080           0
    1649 A    100  LYS  CE   CT2    0.210000       12.0110           0
    1650 A    100  LYS  HE1  HA2    0.050000        1.0080           0
    1651 A    100  LYS  HE2  HA2    0.050000        1.0080           0
    1652 A    100  LYS  NZ   NH3   -0.300000       14.0070           0
    1653 A    100  LYS  HZ1  HC     0.330000        1.0080           0
    1654 A    100  LYS  HZ2  HC     0.330000        1.0080           0
    1655 A    100  LYS  HZ3  HC     0.330000        1.0080           0
    1656 A    100  LYS  C    C      0.510000       12.0110           0
    1657 A    100  LYS  O    O     -0.510000       15.9990           0
    1658 A    101  TYR  N    NH1   -0.470000       14.0070           0
    1659 A    101  TYR  HN   H      0.310000        1.0080           0
    1660 A    101  TYR  CA   CT1    0.070000       12.0110           0
    1661 A    101  TYR  HA   HB1    0.090000        1.0080           0
    1662 A    101  TYR  CB   CT2   -0.180000       12.0110           0
    1663 A    101  TYR  HB1  HA2    0.090000        1.0080           0
    1664 A    101  TYR  HB2  HA2    0.090000        1.0080           0
    1665 A    101  TYR  CG   CA     0.000000       12.0110           0
    1666 A    101  TYR  CD1  CA    -0.115000       12.0110           0
    1667 A    101  TYR  HD1  HP     0.115000        1.0080           0
    1668 A    101  TYR  CE1  CA    -0.115000       12.0110           0
    1669 A    101  TYR  HE1  HP     0.115000        1.0080           0
    1670 A    101  TYR  CZ   CA     0.110000       12.0110           0
    1671 A    101  TYR  OH   OH1   -0.540000       15.9990           0
    1672 A    101  TYR  HH   H      0.430000        1.0080           0
    1673 A    101  TYR  CD2  CA    -0.115000       12.0110           0
    1674 A    101  TYR  HD2  HP     0.115000        1.0080           0
    1675 A    101  TYR  CE2  CA    -0.115000       12.0110           0
    1676 A    101  TYR  HE2  HP     0.115000        1.0080           0
    1677 A    101  TYR  C    C      0.510000       12.0110           0
    1678 A    101  TYR  O    O     -0.510000       15.9990           0
    1679 A    102  LEU  N    NH1   -0.470000       14.0070           0
    1680 A    102  LEU  HN   H      0.310000        1.0080           0
    1681 A    102  LEU  CA   CT1    0.070000       12.0110           0
    1682 A    102  LEU  HA   HB1    0.090000        1.0080           0
    1683 A    102  LEU  CB   CT2   -0.180000       12.0110           0
    1684 A    102  LEU  HB1  HA2    0.090000        1.0080           0
    1685 A    102  LEU  HB2  HA2    0.090000        1.0080           0
    1686 A    102  LEU  CG   CT1   -0.090000       12.0110           0
    1687 A    102  LEU  HG   HA1    0.090000        1.0080           0
    1688 A    102  LEU  CD1  CT3   -0.270000       12.0110           0
    1689 A    102  LEU  HD11 HA3    0.090000        1.0080           0
    1690 A    102  LEU  HD12 HA3    0.090000        1.0080           0
    1691 A    102  LEU  HD13 HA3    0.090000        1.0080           0
    1692 A    102  LEU  CD2  CT3   -0.270000       12.0110           0
    1693 A    102  LEU  HD21 HA3    0.090000        1.0080           0
    1694 A    102  LEU  HD22 HA3    0.090000        1.0080           0
    1695 A    102  LEU  HD23 HA3    0.090000        1.0080           0
    1696 A    102  LEU  C    C      0.510000       12.0110           0
    1697 A    102  LEU  O    O     -0.510000       15.9990           0
    1698 A    103  GLU  N    NH1   -0.470000       14.0070           0
    1699 A    103  GLU  HN   H      0.310000        1.0080           0
    1700 A    103  GLU  CA   CT1    0.070000       12.0110           0
    1701 A    103  GLU  HA   HB1    0.090000        1.0080           0
    1702 A    103  GLU  CB   CT2A  -0.180000       12.0110           0
    1703 A    103  GLU  HB1  HA2    0.090000        1.0080           0
    1704 A    103  GLU  HB2  HA2    0.090000        1.0080           0
    1705 A    103  GLU  CG   CT2   -0.280000       12.0110           0
    1706 A    103  GLU  HG1  HA2    0.090000        1.0080           0
    1707 A    103  GLU  HG2  HA2    0.090000        1.0080           0
    1708 A    103  GLU  CD   CC     0.620000       12.0110           0
    1709 A    103  GLU  OE1  OC    -0.760000       15.9990           0
    1710 A    103  GLU  OE2  OC    -0.760000       15.9990           0
    1711 A    103  GLU  C    C      0.510000       12.0110           0
    1712 A    103  GLU  O    O     -0.510000       15.9990           0
    1713 A    104  LYS  N    NH1   -0.470000       14.0070           0
    1714 A    104  LYS  HN   H      0.310000        1.0080           0
    1715 A    104  LYS  CA   CT1    0.070000       12.0110           0
    1716 A    104  LYS  HA   HB1    0.090000        1.0080           0
    1717 A    104  LYS  CB   CT2   -0.180000       12.0110           0
    1718 A    104  LYS  HB1  HA2    0.090000        1.0080           0
    1719 A    104  LYS  HB2  HA2    0.090000        1.0080           0
    1720 A    104  LYS  CG   CT2   -0.180000       12.0110           0
    1721 A    104  LYS  HG1  HA2    0.090000        1.0080           0
    1722 A    104  LYS  HG2  HA2    0.090000        1.0080           0
    1723 A    104  LYS  CD   CT2   -0.180000       12.0110           0
    1724 A    104  LYS  HD1  HA2    0.090000        1.0080           0
    1725 A    104  LYS  HD2  HA2    0.090000        1.0080           0
    1726 A    104  LYS  CE   CT2    0.210000       12.0110           0
    1727 A    104  LYS  HE1  HA2    0.050000        1.0080           0
    1728 A    104  LYS  HE2  HA2    0.050000        1.0080           0
    1729 A    104  LYS  NZ   NH3   -0.300000       14.0070           0
    1730 A    104  LYS  HZ1  HC     0.330000        1.0080           0
    1731 A    104  LYS  HZ2  HC     0.330000        1.0080           0
    1732 A    104  LYS  HZ3  HC     0.330000        1.0080           0
    1733 A    104  LYS  C    C      0.510000       12.0110           0
    1734 A    104  LYS  O    O     -0.510000       15.9990           0
    1735 A    105  GLU  N    NH1   -0.470000       14.0070           0
    1736 A    105  GLU  HN   H      0.310000        1.0080           0
    1737 A    105  GLU  CA   CT1    0.070000       12.0110           0
    1738 A    105  GLU  HA   HB1    0.090000        1.0080           0
    1739 A    105  GLU  CB   CT2A  -0.180000       12.0110           0
    1740 A    105  GLU  HB1  HA2    0.090000        1.0080           0
    1741 A    105  GLU  HB2  HA2    0.090000        1.0080           0
    1742 A    105  GLU  CG   CT2   -0.280000       12.0110           0
    1743 A    105  GLU  HG1  HA2    0.090000        1.0080           0
    1744 A    105  GLU  HG2  HA2    0.090000        1.0080           0
    1745 A    105  GLU  CD   CC     0.620000       12.0110           0
    1746 A    105  GLU  OE1  OC    -0.760000       15.9990           0
    1747 A    105  GLU  OE2  OC    -0.760000       15.9990           0
    1748 A    105  GLU  C    C      0.510000       12.0110           0
    1749 A    105  GLU  O    O     -0.510000       15.9990           0
    1750 A    106  PHE  N    NH1   -0.470000       14.0070           0
    1751 A    106  PHE  HN   H      0.310000        1.0080           0
    1752 A    106  PHE  CA   CT1    0.070000       12.0110           0
    1753 A    106  PHE  HA   HB1    0.090000        1.0080           0
    1754 A    106  PHE  CB   CT2   -0.180000       12.0110           0
    1755 A    106  PHE  HB1  HA2    0.090000        1.0080           0
    1756 A    106  PHE  HB2  HA2    0.090000        1.0080           0
    1757 A    106  PHE  CG   CA     0.000000       12.0110           0
    1758 A    106  PHE  CD1  CA    -0.115000       12.0110           0
    1759 A    106  PHE  HD1  HP     0.115000        1.0080           0
    1760 A    106  PHE  CE1  CA    -0.115000       12.0110           0
    1761 A    106  PHE  HE1  HP     0.115000        1.0080           0
    1762 A    106  PHE  CZ   CA    -0.115000       12.0110           0
    1763 A    106  PHE  HZ   HP     0.115000        1.0080           0
    1764 A    106  PHE  CD2  CA    -0.115000       12.0110           0
    1765 A    106  PHE  HD2  HP     0.115000        1.0080           0
    1766 A    106  PHE  CE2  CA    -0.115000       12.0110           0
    1767 A    106  PHE  HE2  HP     0.115000        1.0080           0
    1768 A    106  PHE  C    C      0.510000       12.0110           0
    1769 A    106  PHE  O    O     -0.510000       15.9990           0
    1770 A    107  LYS  N    NH1   -0.470000       14.0070           0
    1771 A    107  LYS  HN   H      0.310000        1.0080           0
    1772 A    107  LYS  CA   CT1    0.070000       12.0110           0
    1773 A    107  LYS  HA   HB1    0.090000        1.0080           0
    1774 A    107  LYS  CB   CT2   -0.180000       12.0110           0
    1775 A    107  LYS  HB1  HA2    0.090000        1.0080           0
    1776 A    107  LYS  HB2  HA2    0.090000        1.0080           0
    1777 A    107  LYS  CG   CT2   -0.180000       12.0110           0
    1778 A    107  LYS  HG1  HA2    0.090000        1.0080           0
    1779 A    107  LYS  HG2  HA2    0.090000        1.0080           0
    1780 A    107  LYS  CD   CT2   -0.180000       12.0110           0
    1781 A    107  LYS  HD1  HA2    0.090000        1.0080           0
    1782 A    107  LYS  HD2  HA2    0.090000        1.0080           0
    1783 A    107  LYS  CE   CT2    0.210000       12.0110           0
    1784 A    107  LYS  HE1  HA2    0.050000        1.0080           0
    1785 A    107  LYS  HE2  HA2    0.050000        1.0080           0
    1786 A    107  LYS  NZ   NH3   -0.300000       14.0070           0
    1787 A    107  LYS  HZ1  HC     0.330000        1.0080           0
    1788 A    107  LYS  HZ2  HC     0.330000        1.0080           0
    1789 A    107  LYS  HZ3  HC     0.330000        1.0080           0
    1790 A    107  LYS  C    C      0.510000       12.0110           0
    1791 A    107  LYS  O    O     -0.510000       15.9990           0
    1792 A    108  GLU  N    NH1   -0.470000       14.0070           0
    1793 A    108  GLU  HN   H      0.310000        1.0080           0
    1794 A    108  GLU  CA   CT1    0.070000       12.0110           0
    1795 A    108  GLU  HA   HB1    0.090000        1.0080           0
    1796 A    108  GLU  CB   CT2A  -0.180000       12.0110           0
    1797 A    108  GLU  HB1  HA2    0.090000        1.0080           0
    1798 A    108  GLU  HB2  HA2    0.090000        1.0080           0
    1799 A    108  GLU  CG   CT2   -0.280000       12.0110           0
    1800 A    108  GLU  HG1  HA2    0.090000        1.0080           0
    1801 A    108  GLU  HG2  HA2    0.090000        1.0080           0
    1802 A    108  GLU  CD   CC     0.620000       12.0110           0
    1803 A    108  GLU  OE1  OC    -0.760000       15.9990           0
    1804 A    108  GLU  OE2  OC    -0.760000       15.9990           0
    1805 A    108  GLU  C    C      0.510000       12.0110           0
    1806 A    108  GLU  O    O     -0.510000       15.9990           0
    1807 A    109  LEU  N    NH1   -0.470000       14.0070           0
    1808 A    109  LEU  HN   H      0.310000        1.0080           0
    1809 A    109  LEU  CA   CT1    0.070000       12.0110           0
    1810 A    109  LEU  HA   HB1    0.090000        1.0080           0
    1811 A    109  LEU  CB   CT2   -0.180000       12.0110           0
    1812 A    109  LEU  HB1  HA2    0.090000        1.0080           0
    1813 A    109  LEU  HB2  HA2    0.090000        1.0080           0
    1814 A    109  LEU  CG   CT1   -0.090000       12.0110           0
    1815 A    109  LEU  HG   HA1    0.090000        1.0080           0
    1816 A    109  LEU  CD1  CT3   -0.270000       12.0110           0
    1817 A    109  LEU  HD11 HA3    0.090000        1.0080           0
    1818 A    109  LEU  HD12 HA3    0.090000        1.0080           0
    1819 A    109  LEU  HD13 HA3    0.090000        1.0080           0
    1820 A    109  LEU  CD2  CT3   -0.270000       12.0110           0
    1821 A    109  LEU  HD21 HA3    0.090000        1.0080           0
    1822 A    109  LEU  HD22 HA3    0.090000        1.0080           0
    1823 A    109  LEU  HD23 HA3    0.090000        1.0080           0
    1824 A    109  LEU  C    C      0.510000       12.0110           0
    1825 A    109  LEU  O    O     -0.510000       15.9990           0
    1826 A    110  SER  N    NH1   -0.470000       14.0070           0
    1827 A    110  SER  HN   H      0.310000        1.0080           0
    1828 A    110  SER  CA   CT1    0.070000       12.0110           0
    1829 A    110  SER  HA   HB1    0.090000        1.0080           0
    1830 A    110  SER  CB   CT2    0.050000       12.0110           0
    1831 A    110  SER  HB1  HA2    0.090000        1.0080           0
    1832 A    110  SER  HB2  HA2    0.090000        1.0080           0
    1833 A    110  SER  OG   OH1   -0.660000       15.9990           0
    1834 A    110  SER  HG1  H      0.430000        1.0080           0
    1835 A    110  SER  C    C      0.510000       12.0110           0
    1836 A    110  SER  O    O     -0.510000       15.9990           0
    1837 A    111  ASN  N    NH1   -0.470000       14.0070           0
    1838 A    111  ASN  HN   H      0.310000        1.0080           0
    1839 A    111  ASN  CA   CT1    0.070000       12.0110           0
    1840 A    111  ASN  HA   HB1    0.090000        1.0080           0
    1841 A    111  ASN  CB   CT2   -0.180000       12.0110           0
    1842 A    111  ASN  HB1  HA2    0.090000        1.0080           0
    1843 A    111  ASN  HB2  HA2    0.090000        1.0080           0
    1844 A    111  ASN  CG   CC     0.550000       12.0110           0
    1845 A    111  ASN  OD1  O     -0.550000       15.9990           0
    1846 A    111  ASN  ND2  NH2   -0.620000       14.0070           0
    1847 A    111  ASN  HD21 H      0.320000        1.0080           0
    1848 A    111  ASN  HD22 H      0.300000        1.0080           0
    1849 A    111  ASN  C    C      0.510000       12.0110           0
    1850 A    111  ASN  O    O     -0.510000       15.9990           0
    1851 A    112  THR  N    NH1   -0.470000       14.0070           0
    1852 A    112  THR  HN   H      0.310000        1.0080           0
    1853 A    112  THR  CA   CT1    0.070000       12.0110           0
    1854 A    112  THR  HA   HB1    0.090000        1.0080           0
    1855 A    112  THR  CB   CT1    0.140000       12.0110           0
    1856 A    112  THR  HB   HA1    0.090000        1.0080           0
    1857 A    112  THR  OG1  OH1   -0.660000       15.9990           0
    1858 A    112  THR  HG1  H      0.430000        1.0080           0
    1859 A    112  THR  CG2  CT3   -0.270000       12.0110           0
    1860 A    112  THR  HG21 HA3    0.090000        1.0080           0
    1861 A    112  THR  HG22 HA3    0.090000        1.0080           0
    1862 A    112  THR  HG23 HA3    0.090000        1.0080           0
    1863 A    112  THR  C    C      0.510000       12.0110           0
    1864 A    112  THR  O    O     -0.510000       15.9990           0
    1865 A    113  ALA  N    NH1   -0.470000       14.0070           0
    1866 A    113  ALA  HN   H      0.310000        1.0080           0
    1867 A    113  ALA  CA   CT1    0.070000       12.0110           0
    1868 A    113  ALA  HA   HB1    0.090000        1.0080           0
    1869 A    113  ALA  CB   CT3   -0.270000       12.0110           0
    1870 A    113  ALA  HB1  HA3    0.090000        1.0080           0
    1871 A    113  ALA  HB2  HA3    0.090000        1.0080           0
    1872 A    113  ALA  HB3  HA3    0.090000        1.0080           0
    1873 A    113  ALA  C    C      0.510000       12.0110           0
    1874 A    113  ALA  O    O     -0.510000       15.9990           0
    1875 A    114  GLU  N    NH1   -0.470000       14.0070           0
    1876 A    114  GLU  HN   H      0.310000        1.0080           0
    1877 A    114  GLU  CA   CT1    0.070000       12.0110           0
    1878 A    114  GLU  HA   HB1    0.090000        1.0080           0
    1879 A    114  GLU  CB   CT2A  -0.180000       12.0110           0
    1880 A    114  GLU  HB1  HA2    0.090000        1.0080           0
    1881 A    114  GLU  HB2  HA2    0.090000        1.0080           0
    1882 A    114  GLU  CG   CT2   -0.280000       12.0110           0
    1883 A    114  GLU  HG1  HA2    0.090000        1.0080           0
    1884 A    114  GLU  HG2  HA2    0.090000        1.0080           0
    1885 A    114  GLU  CD   CC     0.620000       12.0110           0
    1886 A    114  GLU  OE1  OC    -0.760000       15.9990           0
    1887 A    114  GLU  OE2  OC    -0.760000       15.9990           0
    1888 A    114  GLU  C    C      0.510000       12.0110           0
    1889 A    114  GLU  O    O     -0.510000       15.9990           0
    1890 A    115  LYS  N    NH1   -0.470000       14.0070           0
    1891 A    115  LYS  HN   H      0.310000        1.0080           0
    1892 A    115  LYS  CA   CT1    0.070000       12.0110           0
    1893 A    115  LYS  HA   HB1    0.090000        1.0080           0
    1894 A    115  LYS  CB   CT2   -0.180000       12.0110           0
    1895 A    115  LYS  HB1  HA2    0.090000        1.0080           0
    1896 A    115  LYS  HB2  HA2    0.090000        1.0080           0
    1897 A    115  LYS  CG   CT2   -0.180000       12.0110           0
    1898 A    115  LYS  HG1  HA2    0.090000        1.0080           0
    1899 A    115  LYS  HG2  HA2    0.090000        1.0080           0
    1900 A    115  LYS  CD   CT2   -0.180000       12.0110           0
    1901 A    115  LYS  HD1  HA2    0.090000        1.0080           0
    1902 A    115  LYS  HD2  HA2    0.090000        1.0080           0
    1903 A    115  LYS  CE   CT2    0.210000       12.0110           0
    1904 A    115  LYS  HE1  HA2    0.050000        1.0080           0
    1905 A    115  LYS  HE2  HA2    0.050000        1.0080           0
    1906 A    115  LYS  NZ   NH3   -0.300000       14.0070           0
    1907 A    115  LYS  HZ1  HC     0.330000        1.0080           0
    1908 A    115  LYS  HZ2  HC     0.330000        1.0080           0
    1909 A    115  LYS  HZ3  HC     0.330000        1.0080           0
    1910 A    115  LYS  C    C      0.510000       12.0110           0
    1911 A    115  LYS  O    O     -0.510000       15.9990           0
    1912 A    116  GLU  N    NH1   -0.470000       14.0070           0
    1913 A    116  GLU  HN   H      0.310000        1.0080           0
    1914 A    116  GLU  CA   CT1    0.070000       12.0110           0
    1915 A    116  GLU  HA   HB1    0.090000        1.0080           0
    1916 A    116  GLU  CB   CT2A  -0.180000       12.0110           0
    1917 A    116  GLU  HB1  HA2    0.090000        1.0080           0
    1918 A    116  GLU  HB2  HA2    0.090000        1.0080           0
    1919 A    116  GLU  CG   CT2   -0.280000       12.0110           0
    1920 A    116  GLU  HG1  HA2    0.090000        1.0080           0
    1921 A    116  GLU  HG2  HA2    0.090000        1.0080           0
    1922 A    116  GLU  CD   CC     0.620000       12.0110           0
    1923 A    116  GLU  OE1  OC    -0.760000       15.9990           0
    1924 A    116  GLU  OE2  OC    -0.760000       15.9990           0
    1925 A    116  GLU  C    C      0.510000       12.0110           0
    1926 A    116  GLU  O    O     -0.510000       15.9990           0
    1927 A    117  GLY  N    NH1   -0.470000       14.0070           0
    1928 A    117  GLY  HN   H      0.310000        1.0080           0
    1929 A    117  GLY  CA   CT2   -0.020000       12.0110           0
    1930 A    117  GLY  HA1  HB2    0.090000        1.0080           0
    1931 A    117  GLY  HA2  HB2    0.090000        1.0080           0
    1932 A    117  GLY  C    C      0.510000       12.0110           0
    1933 A    117  GLY  O    O     -0.510000       15.9990           0
    1934 A    118  ASP  N    NH1   -0.470000       14.0070           0
    1935 A    118  ASP  HN   H      0.310000        1.0080           0
    1936 A    118  ASP  CA   CT1    0.070000       12.0110           0
    1937 A    118  ASP  HA   HB1    0.090000        1.0080           0
    1938 A    118  ASP  CB   CT2A  -0.280000       12.0110           0
    1939 A    118  ASP  HB1  HA2    0.090000        1.0080           0
    1940 A    118  ASP  HB2  HA2    0.090000        1.0080           0
    1941 A    118  ASP  CG   CC     0.620000       12.0110           0
    1942 A    118  ASP  OD1  OC    -0.760000       15.9990           0
    1943 A    118  ASP  OD2  OC    -0.760000       15.9990           0
    1944 A    118  ASP  C    C      0.510000       12.0110           0
    1945 A    118  ASP  O    O     -0.510000       15.9990           0
    1946 A    119  LYS  N    NH1   -0.470000       14.0070           0
    1947 A    119  LYS  HN   H      0.310000        1.0080           0
    1948 A    119  LYS  CA   CT1    0.070000       12.0110           0
    1949 A    119  LYS  HA   HB1    0.090000        1.0080           0
    1950 A    119  LYS  CB   CT2   -0.180000       12.0110           0
    1951 A    119  LYS  HB1  HA2    0.090000        1.0080           0
    1952 A    119  LYS  HB2  HA2    0.090000        1.0080           0
    1953 A    119  LYS  CG   CT2   -0.180000       12.0110           0
    1954 A    119  LYS  HG1  HA2    0.090000        1.0080           0
    1955 A    119  LYS  HG2  HA2    0.090000        1.0080           0
    1956 A    119  LYS  CD   CT2   -0.180000       12.0110           0
    1957 A    119  LYS  HD1  HA2    0.090000        1.0080           0
    1958 A    119  LYS  HD2  HA2    0.090000        1.0080           0
    1959 A    119  LYS  CE   CT2    0.210000       12.0110           0
    1960 A    119  LYS  HE1  HA2    0.050000        1.0080           0
    1961 A    119  LYS  HE2  HA2    0.050000        1.0080           0
    1962 A    119  LYS  NZ   NH3   -0.300000       14.0070           0
    1963 A    119  LYS  HZ1  HC     0.330000        1.0080           0
    1964 A    119  LYS  HZ2  HC     0.330000        1.0080           0
    1965 A    119  LYS  HZ3  HC     0.330000        1.0080           0
    1966 A    119  LYS  C    C      0.510000       12.0110           0
    1967 A    119  LYS  O    O     -0.510000       15.9990           0
    1968 A    120  VAL  N    NH1   -0.470000       14.0070           0
    1969 A    120  VAL  HN   H      0.310000        1.0080           0
    1970 A    120  VAL  CA   CT1    0.070000       12.0110           0
    1971 A    120  VAL  HA   HB1    0.090000        1.0080           0
    1972 A    120  VAL  CB   CT1   -0.090000       12.0110           0
    1973 A    120  VAL  HB   HA1    0.090000        1.0080           0
    1974 A    120  VAL  CG1  CT3   -0.270000       12.0110           0
    1975 A    120  VAL  HG11 HA3    0.090000        1.0080           0
    1976 A    120  VAL  HG12 HA3    0.090000        1.0080           0
    1977 A    120  VAL  HG13 HA3    0.090000        1.0080           0
    1978 A    120  VAL  CG2  CT3   -0.270000       12.0110           0
    1979 A    120  VAL  HG21 HA3    0.090000        1.0080           0
    1980 A    120  VAL  HG22 HA3    0.090000        1.0080           0
    1981 A    120  VAL  HG23 HA3    0.090000        1.0080           0
    1982 A    120  VAL  C    C      0.510000       12.0110           0
    1983 A    120  VAL  O    O     -0.510000       15.9990           0
    1984 A    121  THR  N    NH1   -0.470000       14.0070           0
    1985 A    121  THR  HN   H      0.310000        1.0080           0
    1986 A    121  THR  CA   CT1    0.070000       12.0110           0
    1987 A    121  THR  HA   HB1    0.090000        1.0080           0
    1988 A    121  THR  CB   CT1    0.140000       12.0110           0
    1989 A    121  THR  HB   HA1    0.090000        1.0080           0
    1990 A    121  THR  OG1  OH1   -0.660000       15.9990           0
    1991 A    121  THR  HG1  H      0.430000        1.0080           0
    1992 A    121  THR  CG2  CT3   -0.270000       12.0110           0
    1993 A    121  THR  HG21 HA3    0.090000        1.0080           0
    1994 A    121  THR  HG22 HA3    0.090000        1.0080           0
    1995 A    121  THR  HG23 HA3    0.090000        1.0080           0
    1996 A    121  THR  C    C      0.510000       12.0110           0
    1997 A    121  THR  O    O     -0.510000       15.9990           0
    1998 A    122  VAL  N    NH1   -0.470000       14.0070           0
    1999 A    122  VAL  HN   H      0.310000        1.0080           0
    2000 A    122  VAL  CA   CT1    0.070000       12.0110           0
    2001 A    122  VAL  HA   HB1    0.090000        1.0080           0
    2002 A    122  VAL  CB   CT1   -0.090000       12.0110           0
    2003 A    122  VAL  HB   HA1    0.090000        1.0080           0
    2004 A    122  VAL  CG1  CT3   -0.270000       12.0110           0
    2005 A    122  VAL  HG11 HA3    0.090000        1.0080           0
    2006 A    122  VAL  HG12 HA3    0.090000        1.0080           0
    2007 A    122  VAL  HG13 HA3    0.090000        1.0080           0
    2008 A    122  VAL  CG2  CT3   -0.270000       12.0110           0
    2009 A    122  VAL  HG21 HA3    0.090000        1.0080           0
    2010 A    122  VAL  HG22 HA3    0.090000        1.0080           0
    2011 A    122  VAL  HG23 HA3    0.090000        1.0080           0
    2012 A    122  VAL  C    C      0.510000       12.0110           0
    2013 A    122  VAL  O    O     -0.510000       15.9990           0
    2014 A    123  THR  N    NH1   -0.470000       14.0070           0
    2015 A    123  THR  HN   H      0.310000        1.0080           0
    2016 A    123  THR  CA   CT1    0.070000       12.0110           0
    2017 A    123  THR  HA   HB1    0.090000        1.0080           0
    2018 A    123  THR  CB   CT1    0.140000       12.0110           0
    2019 A    123  THR  HB   HA1    0.090000        1.0080           0
    2020 A    123  THR  OG1  OH1   -0.660000       15.9990           0
    2021 A    123  THR  HG1  H      0.430000        1.0080           0
    2022 A    123  THR  CG2  CT3   -0.270000       12.0110           0
    2023 A    123  THR  HG21 HA3    0.090000        1.0080           0
    2024 A    123  THR  HG22 HA3    0.090000        1.0080           0
    2025 A    123  THR  HG23 HA3    0.090000        1.0080           0
    2026 A    123  THR  C    C      0.510000       12.0110           0
    2027 A    123  THR  O    O     -0.510000       15.9990           0
    2028 A    124  TYR  N    NH1   -0.470000       14.0070           0
    2029 A    124  TYR  HN   H      0.310000        1.0080           0
    2030 A    124  TYR  CA   CT1    0.070000       12.0110           0
    2031 A    124  TYR  HA   HB1    0.090000        1.0080           0
    2032 A    124  TYR  CB   CT2   -0.180000       12.0110           0
    2033 A    124  TYR  HB1  HA2    0.090000        1.0080           0
    2034 A    124  TYR  HB2  HA2    0.090000        1.0080           0
    2035 A    124  TYR  CG   CA     0.000000       12.0110           0
    2036 A    124  TYR  CD1  CA    -0.115000       12.0110           0
    2037 A    124  TYR  HD1  HP     0.115000        1.0080           0
    2038 A    124  TYR  CE1  CA    -0.115000       12.0110           0
    2039 A    124  TYR  HE1  HP     0.115000        1.0080           0
    2040 A    124  TYR  CZ   CA     0.110000       12.0110           0
    2041 A    124  TYR  OH   OH1   -0.540000       15.9990           0
    2042 A    124  TYR  HH   H      0.430000        1.0080           0
    2043 A    124  TYR  CD2  CA    -0.115000       12.0110           0
    2044 A    124  TYR  HD2  HP     0.115000        1.0080           0
    2045 A    124  TYR  CE2  CA    -0.115000       12.0110           0
    2046 A    124  TYR  HE2  HP     0.115000        1.0080           0
    2047 A    124  TYR  C    C      0.510000       12.0110           0
    2048 A    124  TYR  O    O     -0.510000       15.9990           0
    2049 A    125  ALA  N    NH1   -0.470000       14.0070           0
    2050 A    125  ALA  HN   H      0.310000        1.0080           0
    2051 A    125  ALA  CA   CT1    0.070000       12.0110           0
    2052 A    125  ALA  HA   HB1    0.090000        1.0080           0
    2053 A    125  ALA  CB   CT3   -0.270000       12.0110           0
    2054 A    125  ALA  HB1  HA3    0.090000        1.0080           0
    2055 A    125  ALA  HB2  HA3    0.090000        1.0080           0
    2056 A    125  ALA  HB3  HA3    0.090000        1.0080           0
    2057 A    125  ALA  C    C      0.510000       12.0110           0
    2058 A    125  ALA  O    O     -0.510000       15.9990           0
    2059 A    126  ASP  N    NH1   -0.470000       14.0070           0
    2060 A    126  ASP  HN   H      0.310000        1.0080           0
    2061 A    126  ASP  CA   CT1    0.070000       12.0110           0
    2062 A    126  ASP  HA   HB1    0.090000        1.0080           0
    2063 A    126  ASP  CB   CT2A  -0.280000       12.0110           0
    2064 A    126  ASP  HB1  HA2    0.090000        1.0080           0
    2065 A    126  ASP  HB2  HA2    0.090000        1.0080           0
    2066 A    126  ASP  CG   CC     0.620000       12.0110           0
    2067 A    126  ASP  OD1  OC    -0.760000       15.9990           0
    2068 A    126  ASP  OD2  OC    -0.760000       15.9990           0
    2069 A    126  ASP  C    C      0.510000       12.0110           0
    2070 A    126  ASP  O    O     -0.510000       15.9990           0
    2071 A    127  ASP  N    NH1   -0.470000       14.0070           0
    2072 A    127  ASP  HN   H      0.310000        1.0080           0
    2073 A    127  ASP  CA   CT1    0.070000       12.0110           0
    2074 A    127  ASP  HA   HB1    0.090000        1.0080           0
    2075 A    127  ASP  CB   CT2A  -0.280000       12.0110           0
    2076 A    127  ASP  HB1  HA2    0.090000        1.0080           0
    2077 A    127  ASP  HB2  HA2    0.090000        1.0080           0
    2078 A    127  ASP  CG   CC     0.620000       12.0110           0
    2079 A    127  ASP  OD1  OC    -0.760000       15.9990           0
    2080 A    127  ASP  OD2  OC    -0.760000       15.9990           0
    2081 A    127  ASP  C    C      0.510000       12.0110           0
    2082 A    127  ASP  O    O     -0.510000       15.9990           0
    2083 A    128  GLN  N    NH1   -0.470000       14.0070           0
    2084 A    128  GLN  HN   H      0.310000        1.0080           0
    2085 A    128  GLN  CA   CT1    0.070000       12.0110           0
    2086 A    128  GLN  HA   HB1    0.090000        1.0080           0
    2087 A    128  GLN  CB   CT2   -0.180000       12.0110           0
    2088 A    128  GLN  HB1  HA2    0.090000        1.0080           0
    2089 A    128  GLN  HB2  HA2    0.090000        1.0080           0
    2090 A    128  GLN  CG   CT2   -0.180000       12.0110           0
    2091 A    128  GLN  HG1  HA2    0.090000        1.0080           0
    2092 A    128  GLN  HG2  HA2    0.090000        1.0080           0
    2093 A    128  GLN  CD   CC     0.550000       12.0110           0
    2094 A    128  GLN  OE1  O     -0.550000       15.9990           0
    2095 A    128  GLN  NE2  NH2   -0.620000       14.0070           0
    2096 A    128  GLN  HE21 H      0.320000        1.0080           0
    2097 A    128  GLN  HE22 H      0.300000        1.0080           0
    2098 A    128  GLN  C    C      0.510000       12.0110           0
    2099 A    128  GLN  O    O     -0.510000       15.9990           0
    2100 A    129  LEU  N    NH1   -0.470000       14.0070           0
    2101 A    129  LEU  HN   H      0.310000        1.0080           0
    2102 A    129  LEU  CA   CT1    0.070000       12.0110           0
    2103 A    129  LEU  HA   HB1    0.090000        1.0080           0
    2104 A    129  LEU  CB   CT2   -0.180000       12.0110           0
    2105 A    129  LEU  HB1  HA2    0.090000        1.0080           0
    2106 A    129  LEU  HB2  HA2    0.090000        1.0080           0
    2107 A    129  LEU  CG   CT1   -0.090000       12.0110           0
    2108 A    129  LEU  HG   HA1    0.090000        1.0080           0
    2109 A    129  LEU  CD1  CT3   -0.270000       12.0110           0
    2110 A    129  LEU  HD11 HA3    0.090000        1.0080           0
    2111 A    129  LEU  HD12 HA3    0.090000        1.0080           0
    2112 A    129  LEU  HD13 HA3    0.090000        1.0080           0
    2113 A    129  LEU  CD2  CT3   -0.270000       12.0110           0
    2114 A    129  LEU  HD21 HA3    0.090000        1.0080           0
    2115 A    129  LEU  HD22 HA3    0.090000        1.0080           0
    2116 A    129  LEU  HD23 HA3    0.090000        1.0080           0
    2117 A    129  LEU  C    C      0.510000       12.0110           0
    2118 A    129  LEU  O    O     -0.510000       15.9990           0
    2119 A    130  ALA  N    NH1   -0.470000       14.0070           0
    2120 A    130  ALA  HN   H      0.310000        1.0080           0
    2121 A    130  ALA  CA   CT1    0.070000       12.0110           0
    2122 A    130  ALA  HA   HB1    0.090000        1.0080           0
    2123 A    130  ALA  CB   CT3   -0.270000       12.0110           0
    2124 A    130  ALA  HB1  HA3    0.090000        1.0080           0
    2125 A    130  ALA  HB2  HA3    0.090000        1.0080           0
    2126 A    130  ALA  HB3  HA3    0.090000        1.0080           0
    2127 A    130  ALA  C    C      0.510000       12.0110           0
    2128 A    130  ALA  O    O     -0.510000       15.9990           0
    2129 A    131  LYS  N    NH1   -0.470000       14.0070           0
    2130 A    131  LYS  HN   H      0.310000        1.0080           0
    2131 A    131  LYS  CA   CT1    0.070000       12.0110           0
    2132 A    131  LYS  HA   HB1    0.090000        1.0080           0
    2133 A    131  LYS  CB   CT2   -0.180000       12.0110           0
    2134 A    131  LYS  HB1  HA2    0.090000        1.0080           0
    2135 A    131  LYS  HB2  HA2    0.090000        1.0080           0
    2136 A    131  LYS  CG   CT2   -0.180000       12.0110           0
    2137 A    131  LYS  HG1  HA2    0.090000        1.0080           0
    2138 A    131  LYS  HG2  HA2    0.090000        1.0080           0
    2139 A    131  LYS  CD   CT2   -0.180000       12.0110           0
    2140 A    131  LYS  HD1  HA2    0.090000        1.0080           0
    2141 A    131  LYS  HD2  HA2    0.090000        1.0080           0
    2142 A    131  LYS  CE   CT2    0.210000       12.0110           0
    2143 A    131  LYS  HE1  HA2    0.050000        1.0080           0
    2144 A    131  LYS  HE2  HA2    0.050000        1.0080           0
    2145 A    131  LYS  NZ   NH3   -0.300000       14.0070           0
    2146 A    131  LYS  HZ1  HC     0.330000        1.0080           0
    2147 A    131  LYS  HZ2  HC     0.330000        1.0080           0
    2148 A    131  LYS  HZ3  HC     0.330000        1.0080           0
    2149 A    131  LYS  C    C      0.510000       12.0110           0
    2150 A    131  LYS  O    O     -0.510000       15.9990           0
    2151 A    132  LEU  N    NH1   -0.470000       14.0070           0
    2152 A    132  LEU  HN   H      0.310000        1.0080           0
    2153 A    132  LEU  CA   CT1    0.070000       12.0110           0
    2154 A    132  LEU  HA   HB1    0.090000        1.0080           0
    2155 A    132  LEU  CB   CT2   -0.180000       12.0110           0
    2156 A    132  LEU  HB1  HA2    0.090000        1.0080           0
    2157 A    132  LEU  HB2  HA2    0.090000        1.0080           0
    2158 A    132  LEU  CG   CT1   -0.090000       12.0110           0
    2159 A    132  LEU  HG   HA1    0.090000        1.0080           0
    2160 A    132  LEU  CD1  CT3   -0.270000       12.0110           0
    2161 A    132  LEU  HD11 HA3    0.090000        1.0080           0
    2162 A    132  LEU  HD12 HA3    0.090000        1.0080           0
    2163 A    132  LEU  HD13 HA3    0.090000        1.0080           0
    2164 A    132  LEU  CD2  CT3   -0.270000       12.0110           0
    2165 A    132  LEU  HD21 HA3    0.090000        1.0080           0
    2166 A    132  LEU  HD22 HA3    0.090000        1.0080           0
    2167 A    132  LEU  HD23 HA3    0.090000        1.0080           0
    2168 A    132  LEU  C    C      0.510000       12.0110           0
    2169 A    132  LEU  O    O     -0.510000       15.9990           0
    2170 A    133  GLN  N    NH1   -0.470000       14.0070           0
    2171 A    133  GLN  HN   H      0.310000        1.0080           0
    2172 A    133  GLN  CA   CT1    0.070000       12.0110           0
    2173 A    133  GLN  HA   HB1    0.090000        1.0080           0
    2174 A    133  GLN  CB   CT2   -0.180000       12.0110           0
    2175 A    133  GLN  HB1  HA2    0.090000        1.0080           0
    2176 A    133  GLN  HB2  HA2    0.090000        1.0080           0
    2177 A    133  GLN  CG   CT2   -0.180000       12.0110           0
    2178 A    133  GLN  HG1  HA2    0.090000        1.0080           0
    2179 A    133  GLN  HG2  HA2    0.090000        1.0080           0
    2180 A    133  GLN  CD   CC     0.550000       12.0110           0
    2181 A    133  GLN  OE1  O     -0.550000       15.9990           0
    2182 A    133  GLN  NE2  NH2   -0.620000       14.0070           0
    2183 A    133  GLN  HE21 H      0.320000        1.0080           0
    2184 A    133  GLN  HE22 H      0.300000        1.0080           0
    2185 A    133  GLN  C    C      0.510000       12.0110           0
    2186 A    133  GLN  O    O     -0.510000       15.9990           0
    2187 A    134  LYS  N    NH1   -0.470000       14.0070           0
    2188 A    134  LYS  HN   H      0.310000        1.0080           0
    2189 A    134  LYS  CA   CT1    0.070000       12.0110           0
    2190 A    134  LYS  HA   HB1    0.090000        1.0080           0
    2191 A    134  LYS  CB   CT2   -0.180000       12.0110           0
    2192 A    134  LYS  HB1  HA2    0.090000        1.0080           0
    2193 A    134  LYS  HB2  HA2    0.090000        1.0080           0
    2194 A    134  LYS  CG   CT2   -0.180000       12.0110           0
    2195 A    134  LYS  HG1  HA2    0.090000        1.0080           0
    2196 A    134  LYS  HG2  HA2    0.090000        1.0080           0
    2197 A    134  LYS  CD   CT2   -0.180000       12.0110           0
    2198 A    134  LYS  HD1  HA2    0.090000        1.0080           0
    2199 A    134  LYS  HD2  HA2    0.090000        1.0080           0
    2200 A    134  LYS  CE   CT2    0.210000       12.0110           0
    2201 A    134  LYS  HE1  HA2    0.050000        1.0080           0
    2202 A    134  LYS  HE2  HA2    0.050000        1.0080           0
    2203 A    134  LYS  NZ   NH3   -0.300000       14.0070           0
    2204 A    134  LYS  HZ1  HC     0.330000        1.0080           0
    2205 A    134  LYS  HZ2  HC     0.330000        1.0080           0
    2206 A    134  LYS  HZ3  HC     0.330000        1.0080           0
    2207 A    134  LYS  C    C      0.510000       12.0110           0
    2208 A    134  LYS  O    O     -0.510000       15.9990           0
    2209 A    135  SER  N    NH1   -0.470000       14.0070           0
    2210 A    135  SER  HN   H      0.310000        1.0080           0
    2211 A    135  SER  CA   CT1    0.070000       12.0110           0
    2212 A    135  SER  HA   HB1    0.090000        1.0080           0
    2213 A    135  SER  CB   CT2    0.050000       12.0110           0
    2214 A    135  SER  HB1  HA2    0.090000        1.0080           0
    2215 A    135  SER  HB2  HA2    0.090000        1.0080           0
    2216 A    135  SER  OG   OH1   -0.660000       15.9990           0
    2217 A    135  SER  HG1  H      0.430000        1.0080           0
    2218 A    135  SER  C    C      0.510000       12.0110           0
    2219 A    135  SER  O    O     -0.510000       15.9990           0
    2220 A    136  ILE  N    NH1   -0.470000       14.0070           0
    2221 A    136  ILE  HN   H      0.310000        1.0080           0
    2222 A    136  ILE  CA   CT1    0.070000       12.0110           0
    2223 A    136  ILE  HA   HB1    0.090000        1.0080           0
    2224 A    136  ILE  CB   CT1   -0.090000       12.0110           0
    2225 A    136  ILE  HB   HA1    0.090000        1.0080           0
    2226 A    136  ILE  CG2  CT3   -0.270000       12.0110           0
    2227 A    136  ILE  HG21 HA3    0.090000        1.0080           0
    2228 A    136  ILE  HG22 HA3    0.090000        1.0080           0
    2229 A    136  ILE  HG23 HA3    0.090000        1.0080           0
    2230 A    136  ILE  CG1  CT2   -0.180000       12.0110           0
    2231 A    136  ILE  HG11 HA2    0.090000        1.0080           0
    2232 A    136  ILE  HG12 HA2    0.090000        1.0080           0
    2233 A    136  ILE  CD   CT3   -0.270000       12.0110           0
    2234 A    136  ILE  HD1  HA3    0.090000        1.0080           0
    2235 A    136  ILE  HD2  HA3    0.090000        1.0080           0
    2236 A    136  ILE  HD3  HA3    0.090000        1.0080           0
    2237 A    136  ILE  C    C      0.510000       12.0110           0
    2238 A    136  ILE  O    O     -0.510000       15.9990           0
    2239 A    137  TRP  N    NH1   -0.470000       14.0070           0
    2240 A    137  TRP  HN   H      0.310000        1.0080           0
    2241 A    137  TRP  CA   CT1    0.070000       12.0110           0
    2242 A    137  TRP  HA   HB1    0.090000        1.0080           0
    2243 A    137  TRP  CB   CT2   -0.180000       12.0110           0
    2244 A    137  TRP  HB1  HA2    0.090000        1.0080           0
    2245 A    137  TRP  HB2  HA2    0.090000        1.0080           0
    2246 A    137  TRP  CG   CY    -0.030000       12.0110           0
    2247 A    137  TRP  CD1  CA    -0.150000       12.0110           0
    2248 A    137  TRP  HD1  HP     0.220000        1.0080           0
    2249 A    137  TRP  NE1  NY    -0.510000       14.0070           0
    2250 A    137  TRP  HE1  H      0.370000        1.0080           0
    2251 A    137  TRP  CE2  CPT    0.240000       12.0110           0
    2252 A    137  TRP  CD2  CPT    0.110000       12.0110           0
    2253 A    137  TRP  CE3  CAI   -0.250000       12.0110           0
    2254 A    137  TRP  HE3  HP     0.170000        1.0080           0
    2255 A    137  TRP  CZ3  CA    -0.200000       12.0110           0
    2256 A    137  TRP  HZ3  HP     0.140000        1.0080           0
    2257 A    137  TRP  CZ2  CAI   -0.270000       12.0110           0
    2258 A    137  TRP  HZ2  HP     0.160000        1.0080           0
    2259 A    137  TRP  CH2  CA    -0.140000       12.0110           0
    2260 A    137  TRP  HH2  HP     0.140000        1.0080           0
    2261 A    137  TRP  C    C      0.510000       12.0110           0
    2262 A    137  TRP  O    O     -0.510000       15.9990           0
    2263 A    138  MET  N    NH1   -0.470000       14.0070           0
    2264 A    138  MET  HN   H      0.310000        1.0080           0
    2265 A    138  MET  CA   CT1    0.070000       12.0110           0
    2266 A    138  MET  HA   HB1    0.090000        1.0080           0
    2267 A    138  MET  CB   CT2   -0.180000       12.0110           0
    2268 A    138  MET  HB1  HA2    0.090000        1.0080           0
    2269 A    138  MET  HB2  HA2    0.090000        1.0080           0
    2270 A    138  MET  CG   CT2   -0.140000       12.0110           0
    2271 A    138  MET  HG1  HA2    0.090000        1.0080           0
    2272 A    138  MET  HG2  HA2    0.090000        1.0080           0
    2273 A    138  MET  SD   S     -0.090000       32.0600           0
    2274 A    138  MET  CE   CT3   -0.220000       12.0110           0
    2275 A    138  MET  HE1  HA3    0.090000        1.0080           0
    2276 A    138  MET  HE2  HA3    0.090000        1.0080           0
    2277 A    138  MET  HE3  HA3    0.090000        1.0080           0
    2278 A    138  MET  C    C      0.510000       12.0110           0
    2279 A    138  MET  O    O     -0.510000       15.9990           0
    2280 A    139  LEU  N    NH1   -0.470000       14.0070           0
    2281 A    139  LEU  HN   H      0.310000        1.0080           0
    2282 A    139  LEU  CA   CT1    0.070000       12.0110           0
    2283 A    139  LEU  HA   HB1    0.090000        1.0080           0
    2284 A    139  LEU  CB   CT2   -0.180000       12.0110           0
    2285 A    139  LEU  HB1  HA2    0.090000        1.0080           0
    2286 A    139  LEU  HB2  HA2    0.090000        1.0080           0
    2287 A    139  LEU  CG   CT1   -0.090000       12.0110           0
    2288 A    139  LEU  HG   HA1    0.090000        1.0080           0
    2289 A    139  LEU  CD1  CT3   -0.270000       12.0110           0
    2290 A    139  LEU  HD11 HA3    0.090000        1.0080           0
    2291 A    139  LEU  HD12 HA3    0.090000        1.0080           0
    2292 A    139  LEU  HD13 HA3    0.090000        1.0080           0
    2293 A    139  LEU  CD2  CT3   -0.270000       12.0110           0
    2294 A    139  LEU  HD21 HA3    0.090000        1.0080           0
    2295 A    139  LEU  HD22 HA3    0.090000        1.0080           0
    2296 A    139  LEU  HD23 HA3    0.090000        1.0080           0
    2297 A    139  LEU  C    C      0.510000       12.0110           0
    2298 A    139  LEU  O    O     -0.510000       15.9990           0
    2299 A    140  GLN  N    NH1   -0.470000       14.0070           0
    2300 A    140  GLN  HN   H      0.310000        1.0080           0
    2301 A    140  GLN  CA   CT1    0.070000       12.0110           0
    2302 A    140  GLN  HA   HB1    0.090000        1.0080           0
    2303 A    140  GLN  CB   CT2   -0.180000       12.0110           0
    2304 A    140  GLN  HB1  HA2    0.090000        1.0080           0
    2305 A    140  GLN  HB2  HA2    0.090000        1.0080           0
    2306 A    140  GLN  CG   CT2   -0.180000       12.0110           0
    2307 A    140  GLN  HG1  HA2    0.090000        1.0080           0
    2308 A    140  GLN  HG2  HA2    0.090000        1.0080           0
    2309 A    140  GLN  CD   CC     0.550000       12.0110           0
    2310 A    140  GLN  OE1  O     -0.550000       15.9990           0
    2311 A    140  GLN  NE2  NH2   -0.620000       14.0070           0
    2312 A    140  GLN  HE21 H      0.320000        1.0080           0
    2313 A    140  GLN  HE22 H      0.300000        1.0080           0
    2314 A    140  GLN  C    C      0.510000       12.0110           0
    2315 A    140  GLN  O    O     -0.510000       15.9990           0
    2316 A    141  ALA  N    NH1   -0.470000       14.0070           0
    2317 A    141  ALA  HN   H      0.310000        1.0080           0
    2318 A    141  ALA  CA   CT1    0.070000       12.0110           0
    2319 A    141  ALA  HA   HB1    0.090000        1.0080           0
    2320 A    141  ALA  CB   CT3   -0.270000       12.0110           0
    2321 A    141  ALA  HB1  HA3    0.090000        1.0080           0
    2322 A    141  ALA  HB2  HA3    0.090000        1.0080           0
    2323 A    141  ALA  HB3  HA3    0.090000        1.0080           0
    2324 A    141  ALA  C    C      0.510000       12.0110           0
    2325 A    141  ALA  O    O     -0.510000       15.9990           0
    2326 A    142  HSE  N    NH1   -0.470000       14.0070           0
    2327 A    142  HSE  HN   H      0.310000        1.0080           0
    2328 A    142  HSE  CA   CT1    0.070000       12.0110           0
    2329 A    142  HSE  HA   HB1    0.090000        1.0080           0
    2330 A    142  HSE  CB   CT2   -0.080000       12.0110           0
    2331 A    142  HSE  HB1  HA2    0.090000        1.0080           0
    2332 A    142  HSE  HB2  HA2    0.090000        1.0080           0
    2333 A    142  HSE  ND1  NR2   -0.700000       14.0070           0
    2334 A    142  HSE  CG   CPH1   0.220000       12.0110           0
    2335 A    142  HSE  CE1  CPH2   0.250000       12.0110           0
    2336 A    142  HSE  HE1  HR1    0.130000        1.0080           0
    2337 A    142  HSE  NE2  NR1   -0.360000       14.0070           0
    2338 A    142  HSE  HE2  H      0.320000        1.0080           0
    2339 A    142  HSE  CD2  CPH1  -0.050000       12.0110           0
    2340 A    142  HSE  HD2  HR3    0.090000        1.0080           0
    2341 A    142  HSE  C    C      0.510000       12.0110           0
    2342 A    142  HSE  O    O     -0.510000       15.9990           0
    2343 A    143  LEU  N    NH1   -0.470000       14.0070           0
    2344 A    143  LEU  HN   H      0.310000        1.0080           0
    2345 A    143  LEU  CA   CT1    0.070000       12.0110           0
    2346 A    143  LEU  HA   HB1    0.090000        1.0080           0
    2347 A    143  LEU  CB   CT2   -0.180000       12.0110           0
    2348 A    143  LEU  HB1  HA2    0.090000        1.0080           0
    2349 A    143  LEU  HB2  HA2    0.090000        1.0080           0
    2350 A    143  LEU  CG   CT1   -0.090000       12.0110           0
    2351 A    143  LEU  HG   HA1    0.090000        1.0080           0
    2352 A    143  LEU  CD1  CT3   -0.270000       12.0110           0
    2353 A    143  LEU  HD11 HA3    0.090000        1.0080           0
    2354 A    143  LEU  HD12 HA3    0.090000        1.0080           0
    2355 A    143  LEU  HD13 HA3    0.090000        1.0080           0
    2356 A    143  LEU  CD2  CT3   -0.270000       12.0110           0
    2357 A    143  LEU  HD21 HA3    0.090000        1.0080           0
    2358 A    143  LEU  HD22 HA3    0.090000        1.0080           0
    2359 A    143  LEU  HD23 HA3    0.090000        1.0080           0
    2360 A    143  LEU  C    C      0.510000       12.0110           0
    2361 A    143  LEU  O    O     -0.510000       15.9990           0
    2362 A    144  ALA  N    NH1   -0.470000       14.0070           0
    2363 A    144  ALA  HN   H      0.310000        1.0080           0
    2364 A    144  ALA  CA   CT1    0.070000       12.0110           0
    2365 A    144  ALA  HA   HB1    0.090000        1.0080           0
    2366 A    144  ALA  CB   CT3   -0.270000       12.0110           0
    2367 A    144  ALA  HB1  HA3    0.090000        1.0080           0
    2368 A    144  ALA  HB2  HA3    0.090000        1.0080           0
    2369 A    144  ALA  HB3  HA3    0.090000        1.0080           0
    2370 A    144  ALA  C    CC     0.340000       12.0110           0
    2371 A    144  ALA  OT1  OC    -0.670000       15.9990           0
    2372 A    144  ALA  OT2  OC    -0.670000       15.9990           0
    2373 WA1  1    TIP3 OH2  OT    -0.834000       15.9994           0
    2374 WA1  1    TIP3 H1   HT     0.417000        1.0080           0
    2375 WA1  1    TIP3 H2   HT     0.417000        1.0080           0
    2376 WA1  2    TIP3 OH2  OT    -0.834000       15.9994           0
    2377 WA1  2    TIP3 H1   HT     0.417000        1.0080           0
    2378 WA1  2    TIP3 H2   HT     0.417000        1.0080           0
    2379 WA1  3    TIP3 OH2  OT    -0.834000       15.9994           0
    2380 WA1  3    TIP3 H1   HT     0.417000        1.0080           0
    2381 WA1  3    TIP3 H2   HT     0.417000        1.0080           0
    2382 WA1  5    TIP3 OH2  OT    -0.834000       15.9994           0
    2383 WA1  5    TIP3 H1   HT     0.417000        1.0080           0
    2384 WA1  5    TIP3 H2   HT     0.417000        1.0080           0
    2385 WA1  6    TIP3 OH2  OT    -0.834000       15.9994           0
    2386 WA1  6    TIP3 H1   HT     0.417000        1.0080           0
    2387 WA1  6    TIP3 H2   HT     0.417000        1.0080           0
    2388 WA1  7    TIP3 OH2  OT    -0.834000       15.9994           0
    2389 WA1  7    TIP3 H1   HT     0.417000        1.0080           0
    2390 WA1  7    TIP3 H2   HT     0.417000        1.0080           0
    2391 WA1  8    TIP3 OH2  OT    -0.834000       15.9994           0
    2392 WA1  8    TIP3 H1   HT     0.417000        1.0080           0
    2393 WA1  8    TIP3 H2   HT     0.417000        1.0080           0
    2394 WA1  9    TIP3 OH2  OT    -0.834000       15.9994           0
    2395 WA1  9    TIP3 H1   HT     0.417000        1.0080           0
    2396 WA1  9    TIP3 H2   HT     0.417000        1.0080           0
    2397 WA1  10   TIP3 OH2  OT    -0.834000       15.9994           0
    2398 WA1  10   TIP3 H1   HT     0.417000        1.0080           0
    2399 WA1  10   TIP3 H2   HT     0.417000        1.0080           0
    2400 WA1  11   TIP3 OH2  OT    -0.834000       15.9994           0
    2401 WA1  11   TIP3 H1   HT     0.417000        1.0080           0
    2402 WA1  11   TIP3 H2   HT     0.417000        1.0080           0
    2403 WA1  12   TIP3 OH2  OT    -0.834000       15.9994           0
    2404 WA1  12   TIP3 H1   HT     0.417000        1.0080           0
    2405 WA1  12   TIP3 H2   HT     0.417000        1.0080           0
    2406 WA1  13   TIP3 OH2  OT    -0.834000       15.9994           0
    2407 WA1  13   TIP3 H1   HT     0.417000        1.0080           0
    2408 WA1  13   TIP3 H2   HT     0.417000        1.0080           0
    2409 WA1  14   TIP3 OH2  OT    -0.834000       15.9994           0
    2410 WA1  14   TIP3 H1   HT     0.417000        1.0080           0
    2411 WA1  14   TIP3 H2   HT     0.417000        1.0080           0
    2412 WA1  15   TIP3 OH2  OT    -0.834000       15.9994           0
    2413 WA1  15   TIP3 H1   HT     0.417000        1.0080           0
    2414 WA1  15   TIP3 H2   HT     0.417000        1.0080           0
    2415 WA1  16   TIP3 OH2  OT    -0.834000       15.9994           0
    2416 WA1  16   TIP3 H1   HT     0.417000        1.0080           0
    2417 WA1  16   TIP3 H2   HT     0.417000        1.0080           0
    2418 WA1  17   TIP3 OH2  OT    -0.834000       15.9994           0
    2419 WA1  17   TIP3 H1   HT     0.417000        1.0080           0
    2420 WA1  17   TIP3 H2   HT     0.417000        1.0080           0
    2421 WA1  18   TIP3 OH2  OT    -0.834000       15.9994           0
    2422 WA1  18   TIP3 H1   HT     0.417000        1.0080           0
    2423 WA1  18   TIP3 H2   HT     0.417000        1.0080           0
    2424 WA1  19   TIP3 OH2  OT    -0.834000       15.9994           0
    2425 WA1  19   TIP3 H1   HT     0.417000        1.0080           0
    2426 WA1  19   TIP3 H2   HT     0.417000        1.0080           0
    2427 WA1  20   TIP3 OH2  OT    -0.834000       15.9994           0
    2428 WA1  20   TIP3 H1   HT     0.417000        1.0080           0
    2429 WA1  20   TIP3 H2   HT     0.417000        1.0080           0
    2430 WA1  21   TIP3 OH2  OT    -0.834000       15.9994           0
    2431 WA1  21   TIP3 H1   HT     0.417000        1.0080           0
    2432 WA1  21   TIP3 H2   HT     0.417000        1.0080           0
    2433 WA1  22   TIP3 OH2  OT    -0.834000       15.9994           0
    2434 WA1  22   TIP3 H1   HT     0.417000        1.0080           0
    2435 WA1  22   TIP3 H2   HT     0.417000        1.0080           0
    2436 WA1  23   TIP3 OH2  OT    -0.834000       15.9994           0
    2437 WA1  23   TIP3 H1   HT     0.417000        1.0080           0
    2438 WA1  23   TIP3 H2   HT     0.417000        1.0080           0
    2439 WA1  24   TIP3 OH2  OT    -0.834000       15.9994           0
    2440 WA1  24   TIP3 H1   HT     0.417000        1.0080           0
    2441 WA1  24   TIP3 H2   HT     0.417000        1.0080           0
    2442 WA1  25   TIP3 OH2  OT    -0.834000       15.9994           0
    2443 WA1  25   TIP3 H1   HT     0.417000        1.0080           0
    2444 WA1  25   TIP3 H2   HT     0.417000        1.0080           0
    2445 WA1  26   TIP3 OH2  OT    -0.834000       15.9994           0
    2446 WA1  26   TIP3 H1   HT     0.417000        1.0080           0
    2447 WA1  26   TIP3 H2   HT     0.417000        1.0080           0
    2448 WA1  27   TIP3 OH2  OT    -0.834000       15.9994           0
    2449 WA1  27   TIP3 H1   HT     0.417000        1.0080           0
    2450 WA1  27   TIP3 H2   HT     0.417000        1.0080           0
    2451 WA1  28   TIP3 OH2  OT    -0.834000       15.9994           0
    2452 WA1  28   TIP3 H1   HT     0.417000        1.0080           0
    2453 WA1  28   TIP3 H2   HT     0.417000        1.0080           0
    2454 WA1  29   TIP3 OH2  OT    -0.834000       15.9994           0
    2455 WA1  29   TIP3 H1   HT     0.417000        1.0080           0
    2456 WA1  29   TIP3 H2   HT     0.417000        1.0080           0
    2457 WA1  30   TIP3 OH2  OT    -0.834000       15.9994           0
    2458 WA1  30   TIP3 H1   HT     0.417000        1.0080           0
    2459 WA1  30   TIP3 H2   HT     0.417000        1.0080           0
    2460 WA1  31   TIP3 OH2  OT    -0.834000       15.9994           0
    2461 WA1  31   TIP3 H1   HT     0.417000        1.0080           0
    2462 WA1  31   TIP3 H2   HT     0.417000        1.0080           0
    2463 WA1  32   TIP3 OH2  OT    -0.834000       15.9994           0
    2464 WA1  32   TIP3 H1   HT     0.417000        1.0080           0
    2465 WA1  32   TIP3 H2   HT     0.417000        1.0080           0
    2466 WA1  33   TIP3 OH2  OT    -0.834000       15.9994           0
    2467 WA1  33   TIP3 H1   HT     0.417000        1.0080           0
    2468 WA1  33   TIP3 H2   HT     0.417000        1.0080           0
    2469 WA1  34   TIP3 OH2  OT    -0.834000       15.9994           0
    2470 WA1  34   TIP3 H1   HT     0.417000        1.0080           0
    2471 WA1  34   TIP3 H2   HT     0.417000        1.0080           0
    2472 WA1  35   TIP3 OH2  OT    -0.834000       15.9994           0
    2473 WA1  35   TIP3 H1   HT     0.417000        1.0080           0
    2474 WA1  35   TIP3 H2   HT     0.417000        1.0080           0
    2475 WA1  38   TIP3 OH2  OT    -0.834000       15.9994           0
    2476 WA1  38   TIP3 H1   HT     0.417000        1.0080           0
    2477 WA1  38   TIP3 H2   HT     0.417000        1.0080           0
    2478 WA1  39   TIP3 OH2  OT    -0.834000       15.9994           0
    2479 WA1  39   TIP3 H1   HT     0.417000        1.0080           0
    2480 WA1  39   TIP3 H2   HT     0.417000        1.0080           0
    2481 WA1  40   TIP3 OH2  OT    -0.834000       15.9994           0
    2482 WA1  40   TIP3 H1   HT     0.417000        1.0080           0
    2483 WA1  40   TIP3 H2   HT     0.417000        1.0080           0
    2484 WA1  41   TIP3 OH2  OT    -0.834000       15.9994           0
    2485 WA1  41   TIP3 H1   HT     0.417000        1.0080           0
    2486 WA1  41   TIP3 H2   HT     0.417000        1.0080           0
    2487 WA1  42   TIP3 OH2  OT    -0.834000       15.9994           0
    2488 WA1  42   TIP3 H1   HT     0.417000        1.0080           0
    2489 WA1  42   TIP3 H2   HT     0.417000        1.0080           0
    2490 WA1  43   TIP3 OH2  OT    -0.834000       15.9994           0
    2491 WA1  43   TIP3 H1   HT     0.417000        1.0080           0
    2492 WA1  43   TIP3 H2   HT     0.417000        1.0080           0
    2493 WA1  44   TIP3 OH2  OT    -0.834000       15.9994           0
    2494 WA1  44   TIP3 H1   HT     0.417000        1.0080           0
    2495 WA1  44   TIP3 H2   HT     0.417000        1.0080           0
    2496 WA1  45   TIP3 OH2  OT    -0.834000       15.9994           0
    2497 WA1  45   TIP3 H1   HT     0.417000        1.0080           0
    2498 WA1  45   TIP3 H2   HT     0.417000        1.0080           0
    2499 WA1  46   TIP3 OH2  OT    -0.834000       15.9994           0
    2500 WA1  46   TIP3 H1   HT     0.417000        1.0080           0
    2501 WA1  46   TIP3 H2   HT     0.417000        1.0080           0
    2502 WA1  47   TIP3 OH2  OT    -0.834000       15.9994           0
    2503 WA1  47   TIP3 H1   HT     0.417000        1.0080           0
    2504 WA1  47   TIP3 H2   HT     0.417000        1.0080           0
    2505 WA1  48   TIP3 OH2  OT    -0.834000       15.9994           0
    2506 WA1  48   TIP3 H1   HT     0.417000        1.0080           0
    2507 WA1  48   TIP3 H2   HT     0.417000        1.0080           0
    2508 WA1  49   TIP3 OH2  OT    -0.834000       15.9994           0
    2509 WA1  49   TIP3 H1   HT     0.417000        1.0080           0
    2510 WA1  49   TIP3 H2   HT     0.417000        1.0080           0
    2511 WA1  50   TIP3 OH2  OT    -0.834000       15.9994           0
    2512 WA1  50   TIP3 H1   HT     0.417000        1.0080           0
    2513 WA1  50   TIP3 H2   HT     0.417000        1.0080           0
    2514 WA1  51   TIP3 OH2  OT    -0.834000       15.9994           0
    2515 WA1  51   TIP3 H1   HT     0.417000        1.0080           0
    2516 WA1  51   TIP3 H2   HT     0.417000        1.0080           0
    2517 WA1  52   TIP3 OH2  OT    -0.834000       15.9994           0
    2518 WA1  52   TIP3 H1   HT     0.417000        1.0080           0
    2519 WA1  52   TIP3 H2   HT     0.417000        1.0080           0
    2520 WA1  53   TIP3 OH2  OT    -0.834000       15.9994           0
    2521 WA1  53   TIP3 H1   HT     0.417000        1.0080           0
    2522 WA1  53   TIP3 H2   HT     0.417000        1.0080           0
    2523 WA1  54   TIP3 OH2  OT    -0.834000       15.9994           0
    2524 WA1  54   TIP3 H1   HT     0.417000        1.0080           0
    2525 WA1  54   TIP3 H2   HT     0.417000        1.0080           0
    2526 WA1  55   TIP3 OH2  OT    -0.834000       15.9994           0
    2527 WA1  55   TIP3 H1   HT     0.417000        1.0080           0
    2528 WA1  55   TIP3 H2   HT     0.417000        1.0080           0
    2529 WA1  56   TIP3 OH2  OT    -0.834000       15.9994           0
    2530 WA1  56   TIP3 H1   HT     0.417000        1.0080           0
    2531 WA1  56   TIP3 H2   HT     0.417000        1.0080           0
    2532 WA1  57   TIP3 OH2  OT    -0.834000       15.9994           0
    2533 WA1  57   TIP3 H1   HT     0.417000        1.0080           0
    2534 WA1  57   TIP3 H2   HT     0.417000        1.0080           0
    2535 WA1  58   TIP3 OH2  OT    -0.834000       15.9994           0
    2536 WA1  58   TIP3 H1   HT     0.417000        1.0080           0
    2537 WA1  58   TIP3 H2   HT     0.417000        1.0080           0
    2538 WA1  59   TIP3 OH2  OT    -0.834000       15.9994           0
    2539 WA1  59   TIP3 H1   HT     0.417000        1.0080           0
    2540 WA1  59   TIP3 H2   HT     0.417000        1.0080           0
    2541 WA1  60   TIP3 OH2  OT    -0.834000       15.9994           0
    2542 WA1  60   TIP3 H1   HT     0.417000        1.0080           0
    2543 WA1  60   TIP3 H2   HT     0.417000        1.0080           0
    2544 WA1  61   TIP3 OH2  OT    -0.834000       15.9994           0
    2545 WA1  61   TIP3 H1   HT     0.417000        1.0080           0
    2546 WA1  61   TIP3 H2   HT     0.417000        1.0080           0
    2547 WA1  62   TIP3 OH2  OT    -0.834000       15.9994           0
    2548 WA1  62   TIP3 H1   HT     0.417000        1.0080           0
    2549 WA1  62   TIP3 H2   HT     0.417000        1.0080           0
    2550 WA1  63   TIP3 OH2  OT    -0.834000       15.9994           0
    2551 WA1  63   TIP3 H1   HT     0.417000        1.0080           0
    2552 WA1  63   TIP3 H2   HT     0.417000        1.0080           0
    2553 WA1  64   TIP3 OH2  OT    -0.834000       15.9994           0
    2554 WA1  64   TIP3 H1   HT     0.417000        1.0080           0
    2555 WA1  64   TIP3 H2   HT     0.417000        1.0080           0
    2556 WA1  65   TIP3 OH2  OT    -0.834000       15.9994           0
    2557 WA1  65   TIP3 H1   HT     0.417000        1.0080           0
    2558 WA1  65   TIP3 H2   HT     0.417000        1.0080           0
    2559 WA1  66   TIP3 OH2  OT    -0.834000       15.9994           0
    2560 WA1  66   TIP3 H1   HT     0.417000        1.0080           0
    2561 WA1  66   TIP3 H2   HT     0.417000        1.0080           0
    2562 WA1  67   TIP3 OH2  OT    -0.834000       15.9994           0
    2563 WA1  67   TIP3 H1   HT     0.417000        1.0080           0
    2564 WA1  67   TIP3 H2   HT     0.417000        1.0080           0
    2565 WA1  68   TIP3 OH2  OT    -0.834000       15.9994           0
    2566 WA1  68   TIP3 H1   HT     0.417000        1.0080           0
    2567 WA1  68   TIP3 H2   HT     0.417000        1.0080           0
    2568 WA1  69   TIP3 OH2  OT    -0.834000       15.9994           0
    2569 WA1  69   TIP3 H1   HT     0.417000        1.0080           0
    2570 WA1  69   TIP3 H2   HT     0.417000        1.0080           0
    2571 WA1  70   TIP3 OH2  OT    -0.834000       15.9994           0
    2572 WA1  70   TIP3 H1   HT     0.417000        1.0080           0
    2573 WA1  70   TIP3 H2   HT     0.417000        1.0080           0
    2574 WA1  71   TIP3 OH2  OT    -0.834000       15.9994           0
    2575 WA1  71   TIP3 H1   HT     0.417000        1.0080           0
    2576 WA1  71   TIP3 H2   HT     0.417000        1.0080           0
    2577 WA1  72   TIP3 OH2  OT    -0.834000       15.9994           0
    2578 WA1  72   TIP3 H1   HT     0.417000        1.0080           0
    2579 WA1  72   TIP3 H2   HT     0.417000        1.0080           0
    2580 WA1  73   TIP3 OH2  OT    -0.834000       15.9994           0
    2581 WA1  73   TIP3 H1   HT     0.417000        1.0080           0
    2582 WA1  73   TIP3 H2   HT     0.417000        1.0080           0
    2583 WA1  74   TIP3 OH2  OT    -0.834000       15.9994           0
    2584 WA1  74   TIP3 H1   HT     0.417000        1.0080           0
    2585 WA1  74   TIP3 H2   HT     0.417000        1.0080           0
    2586 WA1  75   TIP3 OH2  OT    -0.834000       15.9994           0
    2587 WA1  75   TIP3 H1   HT     0.417000        1.0080           0
    2588 WA1  75   TIP3 H2   HT     0.417000        1.0080           0
    2589 WA1  76   TIP3 OH2  OT    -0.834000       15.9994           0
    2590 WA1  76   TIP3 H1   HT     0.417000        1.0080           0
    2591 WA1  76   TIP3 H2   HT     0.417000        1.0080           0
    2592 WA1  77   TIP3 OH2  OT    -0.834000       15.9994           0
    2593 WA1  77   TIP3 H1   HT     0.417000        1.0080           0
    2594 WA1  77   TIP3 H2   HT     0.417000        1.0080           0
    2595 WA1  78   TIP3 OH2  OT    -0.834000       15.9994           0
    2596 WA1  78   TIP3 H1   HT     0.417000        1.0080           0
    2597 WA1  78   TIP3 H2   HT     0.417000        1.0080           0
    2598 WA1  79   TIP3 OH2  OT    -0.834000       15.9994           0
    2599 WA1  79   TIP3 H1   HT     0.417000        1.0080           0
    2600 WA1  79   TIP3 H2   HT     0.417000        1.0080           0
    2601 WA1  80   TIP3 OH2  OT    -0.834000       15.9994           0
    2602 WA1  80   TIP3 H1   HT     0.417000        1.0080           0
    2603 WA1  80   TIP3 H2   HT     0.417000        1.0080           0
    2604 WA1  81   TIP3 OH2  OT    -0.834000       15.9994           0
    2605 WA1  81   TIP3 H1   HT     0.417000        1.0080           0
    2606 WA1  81   TIP3 H2   HT     0.417000        1.0080           0
    2607 WA1  82   TIP3 OH2  OT    -0.834000       15.9994           0
    2608 WA1  82   TIP3 H1   HT     0.417000        1.0080           0
    2609 WA1  82   TIP3 H2   HT     0.417000        1.0080           0
    2610 WA1  83   TIP3 OH2  OT    -0.834000       15.9994           0
    2611 WA1  83   TIP3 H1   HT     0.417000        1.0080           0
    2612 WA1  83   TIP3 H2   HT     0.417000        1.0080           0
    2613 WA1  84   TIP3 OH2  OT    -0.834000       15.9994           0
    2614 WA1  84   TIP3 H1   HT     0.417000        1.0080           0
    2615 WA1  84   TIP3 H2   HT     0.417000        1.0080           0
    2616 WA1  85   TIP3 OH2  OT    -0.834000       15.9994           0
    2617 WA1  85   TIP3 H1   HT     0.417000        1.0080           0
    2618 WA1  85   TIP3 H2   HT     0.417000        1.0080           0
    2619 WA1  86   TIP3 OH2  OT    -0.834000       15.9994           0
    2620 WA1  86   TIP3 H1   HT     0.417000        1.0080           0
    2621 WA1  86   TIP3 H2   HT     0.417000        1.0080           0
    2622 WA1  87   TIP3 OH2  OT    -0.834000       15.9994           0
    2623 WA1  87   TIP3 H1   HT     0.417000        1.0080           0
    2624 WA1  87   TIP3 H2   HT     0.417000        1.0080           0
    2625 WA1  88   TIP3 OH2  OT    -0.834000       15.9994           0
    2626 WA1  88   TIP3 H1   HT     0.417000        1.0080           0
    2627 WA1  88   TIP3 H2   HT     0.417000        1.0080           0
    2628 WA1  89   TIP3 OH2  OT    -0.834000       15.9994           0
    2629 WA1  89   TIP3 H1   HT     0.417000        1.0080           0
    2630 WA1  89   TIP3 H2   HT     0.417000        1.0080           0
    2631 WA1  90   TIP3 OH2  OT    -0.834000       15.9994           0
    2632 WA1  90   TIP3 H1   HT     0.417000        1.0080           0
    2633 WA1  90   TIP3 H2   HT     0.417000        1.0080           0
    2634 WA1  91   TIP3 OH2  OT    -0.834000       15.9994           0
    2635 WA1  91   TIP3 H1   HT     0.417000        1.0080           0
    2636 WA1  91   TIP3 H2   HT     0.417000        1.0080           0
    2637 WA1  92   TIP3 OH2  OT    -0.834000       15.9994           0
    2638 WA1  92   TIP3 H1   HT     0.417000        1.0080           0
    2639 WA1  92   TIP3 H2   HT     0.417000        1.0080           0
    2640 WA1  93   TIP3 OH2  OT    -0.834000       15.9994           0
    2641 WA1  93   TIP3 H1   HT     0.417000        1.0080           0
    2642 WA1  93   TIP3 H2   HT     0.417000        1.0080           0
    2643 WA1  94   TIP3 OH2  OT    -0.834000       15.9994           0
    2644 WA1  94   TIP3 H1   HT     0.417000        1.0080           0
    2645 WA1  94   TIP3 H2   HT     0.417000        1.0080           0
    2646 WA1  95   TIP3 OH2  OT    -0.834000       15.9994           0
    2647 WA1  95   TIP3 H1   HT     0.417000        1.0080           0
    2648 WA1  95   TIP3 H2   HT     0.417000        1.0080           0
    2649 WA1  96   TIP3 OH2  OT    -0.834000       15.9994           0
    2650 WA1  96   TIP3 H1   HT     0.417000        1.0080           0
    2651 WA1  96   TIP3 H2   HT     0.417000        1.0080           0
    2652 WA1  97   TIP3 OH2  OT    -0.834000       15.9994           0
    2653 WA1  97   TIP3 H1   HT     0.417000        1.0080           0
    2654 WA1  97   TIP3 H2   HT     0.417000        1.0080           0
    2655 WA1  98   TIP3 OH2  OT    -0.834000       15.9994           0
    2656 WA1  98   TIP3 H1   HT     0.417000        1.0080           0
    2657 WA1  98   TIP3 H2   HT     0.417000        1.0080           0
    2658 WA1  99   TIP3 OH2  OT    -0.834000       15.9994           0
    2659 WA1  99   TIP3 H1   HT     0.417000        1.0080           0
    2660 WA1  99   TIP3 H2   HT     0.417000        1.0080           0
    2661 WA1  100  TIP3 OH2  OT    -0.834000       15.9994           0
    2662 WA1  100  TIP3 H1   HT     0.417000        1.0080           0
    2663 WA1  100  TIP3 H2   HT     0.417000        1.0080           0
    2664 WA1  101  TIP3 OH2  OT    -0.834000       15.9994           0
    2665 WA1  101  TIP3 H1   HT     0.417000        1.0080           0
    2666 WA1  101  TIP3 H2   HT     0.417000        1.0080           0
    2667 WA1  102  TIP3 OH2  OT    -0.834000       15.9994           0
    2668 WA1  102  TIP3 H1   HT     0.417000        1.0080           0
    2669 WA1  102  TIP3 H2   HT     0.417000        1.0080           0
    2670 WA1  103  TIP3 OH2  OT    -0.834000       15.9994           0
    2671 WA1  103  TIP3 H1   HT     0.417000        1.0080           0
    2672 WA1  103  TIP3 H2   HT     0.417000        1.0080           0
    2673 WA1  104  TIP3 OH2  OT    -0.834000       15.9994           0
    2674 WA1  104  TIP3 H1   HT     0.417000        1.0080           0
    2675 WA1  104  TIP3 H2   HT     0.417000        1.0080           0
    2676 WA1  105  TIP3 OH2  OT    -0.834000       15.9994           0
    2677 WA1  105  TIP3 H1   HT     0.417000        1.0080           0
    2678 WA1  105  TIP3 H2   HT     0.417000        1.0080           0
    2679 WA1  106  TIP3 OH2  OT    -0.834000       15.9994           0
    2680 WA1  106  TIP3 H1   HT     0.417000        1.0080           0
    2681 WA1  106  TIP3 H2   HT     0.417000        1.0080           0
    2682 WA1  107  TIP3 OH2  OT    -0.834000       15.9994           0
    2683 WA1  107  TIP3 H1   HT     0.417000        1.0080           0
    2684 WA1  107  TIP3 H2   HT     0.417000        1.0080           0
    2685 WA1  108  TIP3 OH2  OT    -0.834000       15.9994           0
    2686 WA1  108  TIP3 H1   HT     0.417000        1.0080           0
    2687 WA1  108  TIP3 H2   HT     0.417000        1.0080           0
    2688 WA1  109  TIP3 OH2  OT    -0.834000       15.9994           0
    2689 WA1  109  TIP3 H1   HT     0.417000        1.0080           0
    2690 WA1  109  TIP3 H2   HT     0.417000        1.0080           0
    2691 WA1  110  TIP3 OH2  OT    -0.834000       15.9994           0
    2692 WA1  110  TIP3 H1   HT     0.417000        1.0080           0
    2693 WA1  110  TIP3 H2   HT     0.417000        1.0080           0
    2694 WA1  111  TIP3 OH2  OT    -0.834000       15.9994           0
    2695 WA1  111  TIP3 H1   HT     0.417000        1.0080           0
    2696 WA1  111  TIP3 H2   HT     0.417000        1.0080           0
    2697 WA1  112  TIP3 OH2  OT    -0.834000       15.9994           0
    2698 WA1  112  TIP3 H1   HT     0.417000        1.0080           0
    2699 WA1  112  TIP3 H2   HT     0.417000        1.0080           0
    2700 WA1  113  TIP3 OH2  OT    -0.834000       15.9994           0
    2701 WA1  113  TIP3 H1   HT     0.417000        1.0080           0
    2702 WA1  113  TIP3 H2   HT     0.417000        1.0080           0
    2703 WA1  114  TIP3 OH2  OT    -0.834000       15.9994           0
    2704 WA1  114  TIP3 H1   HT     0.417000        1.0080           0
    2705 WA1  114  TIP3 H2   HT     0.417000        1.0080           0
    2706 WA1  115  TIP3 OH2  OT    -0.834000       15.9994           0
    2707 WA1  115  TIP3 H1   HT     0.417000        1.0080           0
    2708 WA1  115  TIP3 H2   HT     0.417000        1.0080           0
    2709 WA1  116  TIP3 OH2  OT    -0.834000       15.9994           0
    2710 WA1  116  TIP3 H1   HT     0.417000        1.0080           0
    2711 WA1  116  TIP3 H2   HT     0.417000        1.0080           0
    2712 WA1  117  TIP3 OH2  OT    -0.834000       15.9994           0
    2713 WA1  117  TIP3 H1   HT     0.417000        1.0080           0
    2714 WA1  117  TIP3 H2   HT     0.417000        1.0080           0
    2715 WA1  118  TIP3 OH2  OT    -0.834000       15.9994           0
    2716 WA1  118  TIP3 H1   HT     0.417000        1.0080           0
    2717 WA1  118  TIP3 H2   HT     0.417000        1.0080           0
    2718 WA1  119  TIP3 OH2  OT    -0.834000       15.9994           0
    2719 WA1  119  TIP3 H1   HT     0.417000        1.0080           0
    2720 WA1  119  TIP3 H2   HT     0.417000        1.0080           0
    2721 WA1  120  TIP3 OH2  OT    -0.834000       15.9994           0
    2722 WA1  120  TIP3 H1   HT     0.417000        1.0080           0
    2723 WA1  120  TIP3 H2   HT     0.417000        1.0080           0
    2724 WA1  121  TIP3 OH2  OT    -0.834000       15.9994           0
    2725 WA1  121  TIP3 H1   HT     0.417000        1.0080           0
    2726 WA1  121  TIP3 H2   HT     0.417000        1.0080           0
    2727 WA1  122  TIP3 OH2  OT    -0.834000       15.9994           0
    2728 WA1  122  TIP3 H1   HT     0.417000        1.0080           0
    2729 WA1  122  TIP3 H2   HT     0.417000        1.0080           0
    2730 WA1  123  TIP3 OH2  OT    -0.834000       15.9994           0
    2731 WA1  123  TIP3 H1   HT     0.417000        1.0080           0
    2732 WA1  123  TIP3 H2   HT     0.417000        1.0080           0
    2733 WA1  124  TIP3 OH2  OT    -0.834000       15.9994           0
    2734 WA1  124  TIP3 H1   HT     0.417000        1.0080           0
    2735 WA1  124  TIP3 H2   HT     0.417000        1.0080           0
    2736 WA1  125  TIP3 OH2  OT    -0.834000       15.9994           0
    2737 WA1  125  TIP3 H1   HT     0.417000        1.0080           0
    2738 WA1  125  TIP3 H2   HT     0.417000        1.0080           0
    2739 WA1  126  TIP3 OH2  OT    -0.834000       15.9994           0
    2740 WA1  126  TIP3 H1   HT     0.417000        1.0080           0
    2741 WA1  126  TIP3 H2   HT     0.417000        1.0080           0
    2742 WA1  127  TIP3 OH2  OT    -0.834000       15.9994           0
    2743 WA1  127  TIP3 H1   HT     0.417000        1.0080           0
    2744 WA1  127  TIP3 H2   HT     0.417000        1.0080           0
    2745 WA1  128  TIP3 OH2  OT    -0.834000       15.9994           0
    2746 WA1  128  TIP3 H1   HT     0.417000        1.0080           0
    2747 WA1  128  TIP3 H2   HT     0.417000        1.0080           0
    2748 WA1  129  TIP3 OH2  OT    -0.834000       15.9994           0
    2749 WA1  129  TIP3 H1   HT     0.417000        1.0080           0
    2750 WA1  129  TIP3 H2   HT     0.417000        1.0080           0
    2751 WA1  130  TIP3 OH2  OT    -0.834000       15.9994           0
    2752 WA1  130  TIP3 H1   HT     0.417000        1.0080           0
    2753 WA1  130  TIP3 H2   HT     0.417000        1.0080           0
    2754 WA1  132  TIP3 OH2  OT    -0.834000       15.9994           0
    2755 WA1  132  TIP3 H1   HT     0.417000        1.0080           0
    2756 WA1  132  TIP3 H2   HT     0.417000        1.0080           0
    2757 WA1  133  TIP3 OH2  OT    -0.834000       15.9994           0
    2758 WA1  133  TIP3 H1   HT     0.417000        1.0080           0
    2759 WA1  133  TIP3 H2   HT     0.417000        1.0080           0
    2760 WA1  134  TIP3 OH2  OT    -0.834000       15.9994           0
    2761 WA1  134  TIP3 H1   HT     0.417000        1.0080           0
    2762 WA1  134  TIP3 H2   HT     0.417000        1.0080           0
    2763 WA1  135  TIP3 OH2  OT    -0.834000       15.9994           0
    2764 WA1  135  TIP3 H1   HT     0.417000        1.0080           0
    2765 WA1  135  TIP3 H2   HT     0.417000        1.0080           0
    2766 WA1  136  TIP3 OH2  OT    -0.834000       15.9994           0
    2767 WA1  136  TIP3 H1   HT     0.417000        1.0080           0
    2768 WA1  136  TIP3 H2   HT     0.417000        1.0080           0
    2769 WA1  137  TIP3 OH2  OT    -0.834000       15.9994           0
    2770 WA1  137  TIP3 H1   HT     0.417000        1.0080           0
    2771 WA1  137  TIP3 H2   HT     0.417000        1.0080           0
    2772 WA1  138  TIP3 OH2  OT    -0.834000       15.9994           0
    2773 WA1  138  TIP3 H1   HT     0.417000        1.0080           0
    2774 WA1  138  TIP3 H2   HT     0.417000        1.0080           0
    2775 WA1  139  TIP3 OH2  OT    -0.834000       15.9994           0
    2776 WA1  139  TIP3 H1   HT     0.417000        1.0080           0
    2777 WA1  139  TIP3 H2   HT     0.417000        1.0080           0
    2778 WA1  140  TIP3 OH2  OT    -0.834000       15.9994           0
    2779 WA1  140  TIP3 H1   HT     0.417000        1.0080           0
    2780 WA1  140  TIP3 H2   HT     0.417000        1.0080           0
    2781 WA1  141  TIP3 OH2  OT    -0.834000       15.9994           0
    2782 WA1  141  TIP3 H1   HT     0.417000        1.0080           0
    2783 WA1  141  TIP3 H2   HT     0.417000        1.0080           0
    2784 WA1  142  TIP3 OH2  OT    -0.834000       15.9994           0
    2785 WA1  142  TIP3 H1   HT     0.417000        1.0080           0
    2786 WA1  142  TIP3 H2   HT     0.417000        1.0080           0
    2787 WA1  143  TIP3 OH2  OT    -0.834000       15.9994           0
    2788 WA1  143  TIP3 H1   HT     0.417000        1.0080           0
    2789 WA1  143  TIP3 H2   HT     0.417000        1.0080           0
    2790 WA1  144  TIP3 OH2  OT    -0.834000       15.9994           0
    2791 WA1  144  TIP3 H1   HT     0.417000        1.0080           0
    2792 WA1  144  TIP3 H2   HT     0.417000        1.0080           0
    2793 WA1  145  TIP3 OH2  OT    -0.834000       15.9994           0
    2794 WA1  145  TIP3 H1   HT     0.417000        1.0080           0
    2795 WA1  145  TIP3 H2   HT     0.417000        1.0080           0
    2796 WA1  146  TIP3 OH2  OT    -0.834000       15.9994           0
    2797 WA1  146  TIP3 H1   HT     0.417000        1.0080           0
    2798 WA1  146  TIP3 H2   HT     0.417000        1.0080           0
    2799 WA1  147  TIP3 OH2  OT    -0.834000       15.9994           0
    2800 WA1  147  TIP3 H1   HT     0.417000        1.0080           0
    2801 WA1  147  TIP3 H2   HT     0.417000        1.0080           0
    2802 WA1  148  TIP3 OH2  OT    -0.834000       15.9994           0
    2803 WA1  148  TIP3 H1   HT     0.417000        1.0080           0
    2804 WA1  148  TIP3 H2   HT     0.417000        1.0080           0
    2805 WA1  149  TIP3 OH2  OT    -0.834000       15.9994           0
    2806 WA1  149  TIP3 H1   HT     0.417000        1.0080           0
    2807 WA1  149  TIP3 H2   HT     0.417000        1.0080           0
    2808 WA1  150  TIP3 OH2  OT    -0.834000       15.9994           0
    2809 WA1  150  TIP3 H1   HT     0.417000        1.0080           0
    2810 WA1  150  TIP3 H2   HT     0.417000        1.0080           0
    2811 WA1  151  TIP3 OH2  OT    -0.834000       15.9994           0
    2812 WA1  151  TIP3 H1   HT     0.417000        1.0080           0
    2813 WA1  151  TIP3 H2   HT     0.417000        1.0080           0
    2814 WA1  152  TIP3 OH2  OT    -0.834000       15.9994           0
    2815 WA1  152  TIP3 H1   HT     0.417000        1.0080           0
    2816 WA1  152  TIP3 H2   HT     0.417000        1.0080           0
    2817 WA1  153  TIP3 OH2  OT    -0.834000       15.9994           0
    2818 WA1  153  TIP3 H1   HT     0.417000        1.0080           0
    2819 WA1  153  TIP3 H2   HT     0.417000        1.0080           0
    2820 WA1  154  TIP3 OH2  OT    -0.834000       15.9994           0
    2821 WA1  154  TIP3 H1   HT     0.417000        1.0080           0
    2822 WA1  154  TIP3 H2   HT     0.417000        1.0080           0
    2823 WA1  155  TIP3 OH2  OT    -0.834000       15.9994           0
    2824 WA1  155  TIP3 H1   HT     0.417000        1.0080           0
    2825 WA1  155  TIP3 H2   HT     0.417000        1.0080           0
    2826 WA1  156  TIP3 OH2  OT    -0.834000       15.9994           0
    2827 WA1  156  TIP3 H1   HT     0.417000        1.0080           0
    2828 WA1  156  TIP3 H2   HT     0.417000        1.0080           0
    2829 WA1  157  TIP3 OH2  OT    -0.834000       15.9994           0
    2830 WA1  157  TIP3 H1   HT     0.417000        1.0080           0
    2831 WA1  157  TIP3 H2   HT     0.417000        1.0080           0
    2832 WA1  159  TIP3 OH2  OT    -0.834000       15.9994           0
    2833 WA1  159  TIP3 H1   HT     0.417000        1.0080           0
    2834 WA1  159  TIP3 H2   HT     0.417000        1.0080           0
    2835 WA1  160  TIP3 OH2  OT    -0.834000       15.9994           0
    2836 WA1  160  TIP3 H1   HT     0.417000        1.0080           0
    2837 WA1  160  TIP3 H2   HT     0.417000        1.0080           0
    2838 WA1  161  TIP3 OH2  OT    -0.834000       15.9994           0
    2839 WA1  161  TIP3 H1   HT     0.417000        1.0080           0
    2840 WA1  161  TIP3 H2   HT     0.417000        1.0080           0
    2841 WA1  163  TIP3 OH2  OT    -0.834000       15.9994           0
    2842 WA1  163  TIP3 H1   HT     0.417000        1.0080           0
    2843 WA1  163  TIP3 H2   HT     0.417000        1.0080           0
    2844 WA1  164  TIP3 OH2  OT    -0.834000       15.9994           0
    2845 WA1  164  TIP3 H1   HT     0.417000        1.0080           0
    2846 WA1  164  TIP3 H2   HT     0.417000        1.0080           0
    2847 WA1  165  TIP3 OH2  OT    -0.834000       15.9994           0
    2848 WA1  165  TIP3 H1   HT     0.417000        1.0080           0
    2849 WA1  165  TIP3 H2   HT     0.417000        1.0080           0
    2850 WA1  167  TIP3 OH2  OT    -0.834000       15.9994           0
    2851 WA1  167  TIP3 H1   HT     0.417000        1.0080           0
    2852 WA1  167  TIP3 H2   HT     0.417000        1.0080           0
    2853 WA1  168  TIP3 OH2  OT    -0.834000       15.9994           0
    2854 WA1  168  TIP3 H1   HT     0.417000        1.0080           0
    2855 WA1  168  TIP3 H2   HT     0.417000        1.0080           0
    2856 WA1  169  TIP3 OH2  OT    -0.834000       15.9994           0
    2857 WA1  169  TIP3 H1   HT     0.417000        1.0080           0
    2858 WA1  169  TIP3 H2   HT     0.417000        1.0080           0
    2859 WA1  170  TIP3 OH2  OT    -0.834000       15.9994           0
    2860 WA1  170  TIP3 H1   HT     0.417000        1.0080           0
    2861 WA1  170  TIP3 H2   HT     0.417000        1.0080           0
    2862 WA1  171  TIP3 OH2  OT    -0.834000       15.9994           0
    2863 WA1  171  TIP3 H1   HT     0.417000        1.0080           0
    2864 WA1  171  TIP3 H2   HT     0.417000        1.0080           0
    2865 WA1  172  TIP3 OH2  OT    -0.834000       15.9994           0
    2866 WA1  172  TIP3 H1   HT     0.417000        1.0080           0
    2867 WA1  172  TIP3 H2   HT     0.417000        1.0080           0
    2868 WA1  173  TIP3 OH2  OT    -0.834000       15.9994           0
    2869 WA1  173  TIP3 H1   HT     0.417000        1.0080           0
    2870 WA1  173  TIP3 H2   HT     0.417000        1.0080           0
    2871 WA1  174  TIP3 OH2  OT    -0.834000       15.9994           0
    2872 WA1  174  TIP3 H1   HT     0.417000        1.0080           0
    2873 WA1  174  TIP3 H2   HT     0.417000        1.0080           0
    2874 WA1  177  TIP3 OH2  OT    -0.834000       15.9994           0
    2875 WA1  177  TIP3 H1   HT     0.417000        1.0080           0
    2876 WA1  177  TIP3 H2   HT     0.417000        1.0080           0
    2877 WA1  178  TIP3 OH2  OT    -0.834000       15.9994           0
    2878 WA1  178  TIP3 H1   HT     0.417000        1.0080           0
    2879 WA1  178  TIP3 H2   HT     0.417000        1.0080           0
    2880 WA1  179  TIP3 OH2  OT    -0.834000       15.9994           0
    2881 WA1  179  TIP3 H1   HT     0.417000        1.0080           0
    2882 WA1  179  TIP3 H2   HT     0.417000        1.0080           0
    2883 WA1  180  TIP3 OH2  OT    -0.834000       15.9994           0
    2884 WA1  180  TIP3 H1   HT     0.417000        1.0080           0
    2885 WA1  180  TIP3 H2   HT     0.417000        1.0080           0
    2886 WA1  181  TIP3 OH2  OT    -0.834000       15.9994           0
    2887 WA1  181  TIP3 H1   HT     0.417000        1.0080           0
    2888 WA1  181  TIP3 H2   HT     0.417000        1.0080           0
    2889 WA1  182  TIP3 OH2  OT    -0.834000       15.9994           0
    2890 WA1  182  TIP3 H1   HT     0.417000        1.0080           0
    2891 WA1  182  TIP3 H2   HT     0.417000        1.0080           0
    2892 WA1  183  TIP3 OH2  OT    -0.834000       15.9994           0
    2893 WA1  183  TIP3 H1   HT     0.417000        1.0080           0
    2894 WA1  183  TIP3 H2   HT     0.417000        1.0080           0
    2895 WA1  184  TIP3 OH2  OT    -0.834000       15.9994           0
    2896 WA1  184  TIP3 H1   HT     0.417000        1.0080           0
    2897 WA1  184  TIP3 H2   HT     0.417000        1.0080           0
    2898 WA1  185  TIP3 OH2  OT    -0.834000       15.9994           0
    2899 WA1  185  TIP3 H1   HT     0.417000        1.0080           0
    2900 WA1  185  TIP3 H2   HT     0.417000        1.0080           0
    2901 WA1  186  TIP3 OH2  OT    -0.834000       15.9994           0
    2902 WA1  186  TIP3 H1   HT     0.417000        1.0080           0
    2903 WA1  186  TIP3 H2   HT     0.417000        1.0080           0
    2904 WA1  187  TIP3 OH2  OT    -0.834000       15.9994           0
    2905 WA1  187  TIP3 H1   HT     0.417000        1.0080           0
    2906 WA1  187  TIP3 H2   HT     0.417000        1.0080           0
    2907 WA1  188  TIP3 OH2  OT    -0.834000       15.9994           0
    2908 WA1  188  TIP3 H1   HT     0.417000        1.0080           0
    2909 WA1  188  TIP3 H2   HT     0.417000        1.0080           0
    2910 WA1  190  TIP3 OH2  OT    -0.834000       15.9994           0
    2911 WA1  190  TIP3 H1   HT     0.417000        1.0080           0
    2912 WA1  190  TIP3 H2   HT     0.417000        1.0080           0
    2913 WA1  191  TIP3 OH2  OT    -0.834000       15.9994           0
    2914 WA1  191  TIP3 H1   HT     0.417000        1.0080           0
    2915 WA1  191  TIP3 H2   HT     0.417000        1.0080           0
    2916 WA1  192  TIP3 OH2  OT    -0.834000       15.9994           0
    2917 WA1  192  TIP3 H1   HT     0.417000        1.0080           0
    2918 WA1  192  TIP3 H2   HT     0.417000        1.0080           0
    2919 WA1  193  TIP3 OH2  OT    -0.834000       15.9994           0
    2920 WA1  193  TIP3 H1   HT     0.417000        1.0080           0
    2921 WA1  193  TIP3 H2   HT     0.417000        1.0080           0
    2922 WA1  195  TIP3 OH2  OT    -0.834000       15.9994           0
    2923 WA1  195  TIP3 H1   HT     0.417000        1.0080           0
    2924 WA1  195  TIP3 H2   HT     0.417000        1.0080           0
    2925 WA1  196  TIP3 OH2  OT    -0.834000       15.9994           0
    2926 WA1  196  TIP3 H1   HT     0.417000        1.0080           0
    2927 WA1  196  TIP3 H2   HT     0.417000        1.0080           0
    2928 WA1  197  TIP3 OH2  OT    -0.834000       15.9994           0
    2929 WA1  197  TIP3 H1   HT     0.417000        1.0080           0
    2930 WA1  197  TIP3 H2   HT     0.417000        1.0080           0
    2931 WA1  198  TIP3 OH2  OT    -0.834000       15.9994           0
    2932 WA1  198  TIP3 H1   HT     0.417000        1.0080           0
    2933 WA1  198  TIP3 H2   HT     0.417000        1.0080           0
    2934 WA1  199  TIP3 OH2  OT    -0.834000       15.9994           0
    2935 WA1  199  TIP3 H1   HT     0.417000        1.0080           0
    2936 WA1  199  TIP3 H2   HT     0.417000        1.0080           0
    2937 WA1  200  TIP3 OH2  OT    -0.834000       15.9994           0
    2938 WA1  200  TIP3 H1   HT     0.417000        1.0080           0
    2939 WA1  200  TIP3 H2   HT     0.417000        1.0080           0
    2940 WA1  201  TIP3 OH2  OT    -0.834000       15.9994           0
    2941 WA1  201  TIP3 H1   HT     0.417000        1.0080           0
    2942 WA1  201  TIP3 H2   HT     0.417000        1.0080           0
    2943 WA1  204  TIP3 OH2  OT    -0.834000       15.9994           0
    2944 WA1  204  TIP3 H1   HT     0.417000        1.0080           0
    2945 WA1  204  TIP3 H2   HT     0.417000        1.0080           0
    2946 WA1  205  TIP3 OH2  OT    -0.834000       15.9994           0
    2947 WA1  205  TIP3 H1   HT     0.417000        1.0080           0
    2948 WA1  205  TIP3 H2   HT     0.417000        1.0080           0
    2949 WA1  206  TIP3 OH2  OT    -0.834000       15.9994           0
    2950 WA1  206  TIP3 H1   HT     0.417000        1.0080           0
    2951 WA1  206  TIP3 H2   HT     0.417000        1.0080           0
    2952 WA1  207  TIP3 OH2  OT    -0.834000       15.9994           0
    2953 WA1  207  TIP3 H1   HT     0.417000        1.0080           0
    2954 WA1  207  TIP3 H2   HT     0.417000        1.0080           0
    2955 WA1  208  TIP3 OH2  OT    -0.834000       15.9994           0
    2956 WA1  208  TIP3 H1   HT     0.417000        1.0080           0
    2957 WA1  208  TIP3 H2   HT     0.417000        1.0080           0
    2958 WA1  209  TIP3 OH2  OT    -0.834000       15.9994           0
    2959 WA1  209  TIP3 H1   HT     0.417000        1.0080           0
    2960 WA1  209  TIP3 H2   HT     0.417000        1.0080           0
    2961 WA1  210  TIP3 OH2  OT    -0.834000       15.9994           0
    2962 WA1  210  TIP3 H1   HT     0.417000        1.0080           0
    2963 WA1  210  TIP3 H2   HT     0.417000        1.0080           0
    2964 WA1  211  TIP3 OH2  OT    -0.834000       15.9994           0
    2965 WA1  211  TIP3 H1   HT     0.417000        1.0080           0
    2966 WA1  211  TIP3 H2   HT     0.417000        1.0080           0
    2967 WA1  212  TIP3 OH2  OT    -0.834000       15.9994           0
    2968 WA1  212  TIP3 H1   HT     0.417000        1.0080           0
    2969 WA1  212  TIP3 H2   HT     0.417000        1.0080           0
    2970 WA1  213  TIP3 OH2  OT    -0.834000       15.9994           0
    2971 WA1  213  TIP3 H1   HT     0.417000        1.0080           0
    2972 WA1  213  TIP3 H2   HT     0.417000        1.0080           0
    2973 WA1  214  TIP3 OH2  OT    -0.834000       15.9994           0
    2974 WA1  214  TIP3 H1   HT     0.417000        1.0080           0
    2975 WA1  214  TIP3 H2   HT     0.417000        1.0080           0
    2976 WA1  216  TIP3 OH2  OT    -0.834000       15.9994           0
    2977 WA1  216  TIP3 H1   HT     0.417000        1.0080           0
    2978 WA1  216  TIP3 H2   HT     0.417000        1.0080           0
    2979 WA1  217  TIP3 OH2  OT    -0.834000       15.9994           0
    2980 WA1  217  TIP3 H1   HT     0.417000        1.0080           0
    2981 WA1  217  TIP3 H2   HT     0.417000        1.0080           0
    2982 WA1  218  TIP3 OH2  OT    -0.834000       15.9994           0
    2983 WA1  218  TIP3 H1   HT     0.417000        1.0080           0
    2984 WA1  218  TIP3 H2   HT     0.417000        1.0080           0
    2985 WA1  219  TIP3 OH2  OT    -0.834000       15.9994           0
    2986 WA1  219  TIP3 H1   HT     0.417000        1.0080           0
    2987 WA1  219  TIP3 H2   HT     0.417000        1.0080           0
    2988 WA1  223  TIP3 OH2  OT    -0.834000       15.9994           0
    2989 WA1  223  TIP3 H1   HT     0.417000        1.0080           0
    2990 WA1  223  TIP3 H2   HT     0.417000        1.0080           0
    2991 WA1  224  TIP3 OH2  OT    -0.834000       15.9994           0
    2992 WA1  224  TIP3 H1   HT     0.417000        1.0080           0
    2993 WA1  224  TIP3 H2   HT     0.417000        1.0080           0
    2994 WA1  225  TIP3 OH2  OT    -0.834000       15.9994           0
    2995 WA1  225  TIP3 H1   HT     0.417000        1.0080           0
    2996 WA1  225  TIP3 H2   HT     0.417000        1.0080           0
    2997 WA1  226  TIP3 OH2  OT    -0.834000       15.9994           0
    2998 WA1  226  TIP3 H1   HT     0.417000        1.0080           0
    2999 WA1  226  TIP3 H2   HT     0.417000        1.0080           0
    3000 WA1  227  TIP3 OH2  OT    -0.834000       15.9994           0
    3001 WA1  227  TIP3 H1   HT     0.417000        1.0080           0
    3002 WA1  227  TIP3 H2   HT     0.417000        1.0080           0
    3003 WA1  228  TIP3 OH2  OT    -0.834000       15.9994           0
    3004 WA1  228  TIP3 H1   HT     0.417000        1.0080           0
    3005 WA1  228  TIP3 H2   HT     0.417000        1.0080           0
    3006 WA1  229  TIP3 OH2  OT    -0.834000       15.9994           0
    3007 WA1  229  TIP3 H1   HT     0.417000        1.0080           0
    3008 WA1  229  TIP3 H2   HT     0.417000        1.0080           0
    3009 WA1  230  TIP3 OH2  OT    -0.834000       15.9994           0
    3010 WA1  230  TIP3 H1   HT     0.417000        1.0080           0
    3011 WA1  230  TIP3 H2   HT     0.417000        1.0080           0
    3012 WA1  231  TIP3 OH2  OT    -0.834000       15.9994           0
    3013 WA1  231  TIP3 H1   HT     0.417000        1.0080           0
    3014 WA1  231  TIP3 H2   HT     0.417000        1.0080           0
    3015 WA1  232  TIP3 OH2  OT    -0.834000       15.9994           0
    3016 WA1  232  TIP3 H1   HT     0.417000        1.0080           0
    3017 WA1  232  TIP3 H2   HT     0.417000        1.0080           0
    3018 WA1  233  TIP3 OH2  OT    -0.834000       15.9994           0
    3019 WA1  233  TIP3 H1   HT     0.417000        1.0080           0
    3020 WA1  233  TIP3 H2   HT     0.417000        1.0080           0
    3021 WA1  234  TIP3 OH2  OT    -0.834000       15.9994           0
    3022 WA1  234  TIP3 H1   HT     0.417000        1.0080           0
    3023 WA1  234  TIP3 H2   HT     0.417000        1.0080           0
    3024 WA1  235  TIP3 OH2  OT    -0.834000       15.9994           0
    3025 WA1  235  TIP3 H1   HT     0.417000        1.0080           0
    3026 WA1  235  TIP3 H2   HT     0.417000        1.0080           0
    3027 WA1  236  TIP3 OH2  OT    -0.834000       15.9994           0
    3028 WA1  236  TIP3 H1   HT     0.417000        1.0080           0
    3029 WA1  236  TIP3 H2   HT     0.417000        1.0080           0
    3030 WA1  237  TIP3 OH2  OT    -0.834000       15.9994           0
    3031 WA1  237  TIP3 H1   HT     0.417000        1.0080           0
    3032 WA1  237  TIP3 H2   HT     0.417000        1.0080           0
    3033 WA1  238  TIP3 OH2  OT    -0.834000       15.9994           0
    3034 WA1  238  TIP3 H1   HT     0.417000        1.0080           0
    3035 WA1  238  TIP3 H2   HT     0.417000        1.0080           0
    3036 WA1  239  TIP3 OH2  OT    -0.834000       15.9994           0
    3037 WA1  239  TIP3 H1   HT     0.417000        1.0080           0
    3038 WA1  239  TIP3 H2   HT     0.417000        1.0080           0
    3039 WA1  240  TIP3 OH2  OT    -0.834000       15.9994           0
    3040 WA1  240  TIP3 H1   HT     0.417000        1.0080           0
    3041 WA1  240  TIP3 H2   HT     0.417000        1.0080           0
    3042 WA1  241  TIP3 OH2  OT    -0.834000       15.9994           0
    3043 WA1  241  TIP3 H1   HT     0.417000        1.0080           0
    3044 WA1  241  TIP3 H2   HT     0.417000        1.0080           0
    3045 WA1  242  TIP3 OH2  OT    -0.834000       15.9994           0
    3046 WA1  242  TIP3 H1   HT     0.417000        1.0080           0
    3047 WA1  242  TIP3 H2   HT     0.417000        1.0080           0
    3048 WA1  243  TIP3 OH2  OT    -0.834000       15.9994           0
    3049 WA1  243  TIP3 H1   HT     0.417000        1.0080           0
    3050 WA1  243  TIP3 H2   HT     0.417000        1.0080           0
    3051 WA1  244  TIP3 OH2  OT    -0.834000       15.9994           0
    3052 WA1  244  TIP3 H1   HT     0.417000        1.0080           0
    3053 WA1  244  TIP3 H2   HT     0.417000        1.0080           0
    3054 WA1  245  TIP3 OH2  OT    -0.834000       15.9994           0
    3055 WA1  245  TIP3 H1   HT     0.417000        1.0080           0
    3056 WA1  245  TIP3 H2   HT     0.417000        1.0080           0
    3057 WA1  246  TIP3 OH2  OT    -0.834000       15.9994           0
    3058 WA1  246  TIP3 H1   HT     0.417000        1.0080           0
    3059 WA1  246  TIP3 H2   HT     0.417000        1.0080           0
    3060 WA1  247  TIP3 OH2  OT    -0.834000       15.9994           0
    3061 WA1  247  TIP3 H1   HT     0.417000        1.0080           0
    3062 WA1  247  TIP3 H2   HT     0.417000        1.0080           0
    3063 WA1  248  TIP3 OH2  OT    -0.834000       15.9994           0
    3064 WA1  248  TIP3 H1   HT     0.417000        1.0080           0
    3065 WA1  248  TIP3 H2   HT     0.417000        1.0080           0
    3066 WA1  249  TIP3 OH2  OT    -0.834000       15.9994           0
    3067 WA1  249  TIP3 H1   HT     0.417000        1.0080           0
    3068 WA1  249  TIP3 H2   HT     0.417000        1.0080           0
    3069 WA1  250  TIP3 OH2  OT    -0.834000       15.9994           0
    3070 WA1  250  TIP3 H1   HT     0.417000        1.0080           0
    3071 WA1  250  TIP3 H2   HT     0.417000        1.0080           0
    3072 WA1  251  TIP3 OH2  OT    -0.834000       15.9994           0
    3073 WA1  251  TIP3 H1   HT     0.417000        1.0080           0
    3074 WA1  251  TIP3 H2   HT     0.417000        1.0080           0
    3075 WA1  252  TIP3 OH2  OT    -0.834000       15.9994           0
    3076 WA1  252  TIP3 H1   HT     0.417000        1.0080           0
    3077 WA1  252  TIP3 H2   HT     0.417000        1.0080           0
    3078 WA1  253  TIP3 OH2  OT    -0.834000       15.9994           0
    3079 WA1  253  TIP3 H1   HT     0.417000        1.0080           0
    3080 WA1  253  TIP3 H2   HT     0.417000        1.0080           0
    3081 WA1  254  TIP3 OH2  OT    -0.834000       15.9994           0
    3082 WA1  254  TIP3 H1   HT     0.417000        1.0080           0
    3083 WA1  254  TIP3 H2   HT     0.417000        1.0080           0
    3084 WA1  255  TIP3 OH2  OT    -0.834000       15.9994           0
    3085 WA1  255  TIP3 H1   HT     0.417000        1.0080           0
    3086 WA1  255  TIP3 H2   HT     0.417000        1.0080           0
    3087 WA1  256  TIP3 OH2  OT    -0.834000       15.9994           0
    3088 WA1  256  TIP3 H1   HT     0.417000        1.0080           0
    3089 WA1  256  TIP3 H2   HT     0.417000        1.0080           0
    3090 WA1  257  TIP3 OH2  OT    -0.834000       15.9994           0
    3091 WA1  257  TIP3 H1   HT     0.417000        1.0080           0
    3092 WA1  257  TIP3 H2   HT     0.417000        1.0080           0
    3093 WA1  258  TIP3 OH2  OT    -0.834000       15.9994           0
    3094 WA1  258  TIP3 H1   HT     0.417000        1.0080           0
    3095 WA1  258  TIP3 H2   HT     0.417000        1.0080           0
    3096 WA1  259  TIP3 OH2  OT    -0.834000       15.9994           0
    3097 WA1  259  TIP3 H1   HT     0.417000        1.0080           0
    3098 WA1  259  TIP3 H2   HT     0.417000        1.0080           0
    3099 WA1  261  TIP3 OH2  OT    -0.834000       15.9994           0
    3100 WA1  261  TIP3 H1   HT     0.417000        1.0080           0
    3101 WA1  261  TIP3 H2   HT     0.417000        1.0080           0
    3102 WA1  262  TIP3 OH2  OT    -0.834000       15.9994           0
    3103 WA1  262  TIP3 H1   HT     0.417000        1.0080           0
    3104 WA1  262  TIP3 H2   HT     0.417000        1.0080           0
    3105 WA1  263  TIP3 OH2  OT    -0.834000       15.9994           0
    3106 WA1  263  TIP3 H1   HT     0.417000        1.0080           0
    3107 WA1  263  TIP3 H2   HT     0.417000        1.0080           0
    3108 WA1  264  TIP3 OH2  OT    -0.834000       15.9994           0
    3109 WA1  264  TIP3 H1   HT     0.417000        1.0080           0
    3110 WA1  264  TIP3 H2   HT     0.417000        1.0080           0
    3111 WA1  265  TIP3 OH2  OT    -0.834000       15.9994           0
    3112 WA1  265  TIP3 H1   HT     0.417000        1.0080           0
    3113 WA1  265  TIP3 H2   HT     0.417000        1.0080           0
    3114 WA1  266  TIP3 OH2  OT    -0.834000       15.9994           0
    3115 WA1  266  TIP3 H1   HT     0.417000        1.0080           0
    3116 WA1  266  TIP3 H2   HT     0.417000        1.0080           0
    3117 WA1  267  TIP3 OH2  OT    -0.834000       15.9994           0
    3118 WA1  267  TIP3 H1   HT     0.417000        1.0080           0
    3119 WA1  267  TIP3 H2   HT     0.417000        1.0080           0
    3120 WA1  268  TIP3 OH2  OT    -0.834000       15.9994           0
    3121 WA1  268  TIP3 H1   HT     0.417000        1.0080           0
    3122 WA1  268  TIP3 H2   HT     0.417000        1.0080           0
    3123 WA1  269  TIP3 OH2  OT    -0.834000       15.9994           0
    3124 WA1  269  TIP3 H1   HT     0.417000        1.0080           0
    3125 WA1  269  TIP3 H2   HT     0.417000        1.0080           0
    3126 WA1  270  TIP3 OH2  OT    -0.834000       15.9994           0
    3127 WA1  270  TIP3 H1   HT     0.417000        1.0080           0
    3128 WA1  270  TIP3 H2   HT     0.417000        1.0080           0
    3129 WA1  271  TIP3 OH2  OT    -0.834000       15.9994           0
    3130 WA1  271  TIP3 H1   HT     0.417000        1.0080           0
    3131 WA1  271  TIP3 H2   HT     0.417000        1.0080           0
    3132 WA1  272  TIP3 OH2  OT    -0.834000       15.9994           0
    3133 WA1  272  TIP3 H1   HT     0.417000        1.0080           0
    3134 WA1  272  TIP3 H2   HT     0.417000        1.0080           0
    3135 WA1  273  TIP3 OH2  OT    -0.834000       15.9994           0
    3136 WA1  273  TIP3 H1   HT     0.417000        1.0080           0
    3137 WA1  273  TIP3 H2   HT     0.417000        1.0080           0
    3138 WA1  274  TIP3 OH2  OT    -0.834000       15.9994           0
    3139 WA1  274  TIP3 H1   HT     0.417000        1.0080           0
    3140 WA1  274  TIP3 H2   HT     0.417000        1.0080           0
    3141 WA1  275  TIP3 OH2  OT    -0.834000       15.9994           0
    3142 WA1  275  TIP3 H1   HT     0.417000        1.0080           0
    3143 WA1  275  TIP3 H2   HT     0.417000        1.0080           0
    3144 WA1  276  TIP3 OH2  OT    -0.834000       15.9994           0
    3145 WA1  276  TIP3 H1   HT     0.417000        1.0080           0
    3146 WA1  276  TIP3 H2   HT     0.417000        1.0080           0
    3147 WA1  277  TIP3 OH2  OT    -0.834000       15.9994           0
    3148 WA1  277  TIP3 H1   HT     0.417000        1.0080           0
    3149 WA1  277  TIP3 H2   HT     0.417000        1.0080           0
    3150 WA1  278  TIP3 OH2  OT    -0.834000       15.9994           0
    3151 WA1  278  TIP3 H1   HT     0.417000        1.0080           0
    3152 WA1  278  TIP3 H2   HT     0.417000        1.0080           0
    3153 WA1  279  TIP3 OH2  OT    -0.834000       15.9994           0
    3154 WA1  279  TIP3 H1   HT     0.417000        1.0080           0
    3155 WA1  279  TIP3 H2   HT     0.417000        1.0080           0
    3156 WA1  280  TIP3 OH2  OT    -0.834000       15.9994           0
    3157 WA1  280  TIP3 H1   HT     0.417000        1.0080           0
    3158 WA1  280  TIP3 H2   HT     0.417000        1.0080           0
    3159 WA1  281  TIP3 OH2  OT    -0.834000       15.9994           0
    3160 WA1  281  TIP3 H1   HT     0.417000        1.0080           0
    3161 WA1  281  TIP3 H2   HT     0.417000        1.0080           0
    3162 WA1  283  TIP3 OH2  OT    -0.834000       15.9994           0
    3163 WA1  283  TIP3 H1   HT     0.417000        1.0080           0
    3164 WA1  283  TIP3 H2   HT     0.417000        1.0080           0
    3165 WA1  284  TIP3 OH2  OT    -0.834000       15.9994           0
    3166 WA1  284  TIP3 H1   HT     0.417000        1.0080           0
    3167 WA1  284  TIP3 H2   HT     0.417000        1.0080           0
    3168 WA1  285  TIP3 OH2  OT    -0.834000       15.9994           0
    3169 WA1  285  TIP3 H1   HT     0.417000        1.0080           0
    3170 WA1  285  TIP3 H2   HT     0.417000        1.0080           0
    3171 WA1  286  TIP3 OH2  OT    -0.834000       15.9994           0
    3172 WA1  286  TIP3 H1   HT     0.417000        1.0080           0
    3173 WA1  286  TIP3 H2   HT     0.417000        1.0080           0
    3174 WA1  287  TIP3 OH2  OT    -0.834000       15.9994           0
    3175 WA1  287  TIP3 H1   HT     0.417000        1.0080           0
    3176 WA1  287  TIP3 H2   HT     0.417000        1.0080           0
    3177 WA1  288  TIP3 OH2  OT    -0.834000       15.9994           0
    3178 WA1  288  TIP3 H1   HT     0.417000        1.0080           0
    3179 WA1  288  TIP3 H2   HT     0.417000        1.0080           0
    3180 WA1  289  TIP3 OH2  OT    -0.834000       15.9994           0
    3181 WA1  289  TIP3 H1   HT     0.417000        1.0080           0
    3182 WA1  289  TIP3 H2   HT     0.417000        1.0080           0
    3183 WA1  290  TIP3 OH2  OT    -0.834000       15.9994           0
    3184 WA1  290  TIP3 H1   HT     0.417000        1.0080           0
    3185 WA1  290  TIP3 H2   HT     0.417000        1.0080           0
    3186 WA1  291  TIP3 OH2  OT    -0.834000       15.9994           0
    3187 WA1  291  TIP3 H1   HT     0.417000        1.0080           0
    3188 WA1  291  TIP3 H2   HT     0.417000        1.0080           0
    3189 WA1  292  TIP3 OH2  OT    -0.834000       15.9994           0
    3190 WA1  292  TIP3 H1   HT     0.417000        1.0080           0
    3191 WA1  292  TIP3 H2   HT     0.417000        1.0080           0
    3192 WA1  293  TIP3 OH2  OT    -0.834000       15.9994           0
    3193 WA1  293  TIP3 H1   HT     0.417000        1.0080           0
    3194 WA1  293  TIP3 H2   HT     0.417000        1.0080           0
    3195 WA1  294  TIP3 OH2  OT    -0.834000       15.9994           0
    3196 WA1  294  TIP3 H1   HT     0.417000        1.0080           0
    3197 WA1  294  TIP3 H2   HT     0.417000        1.0080           0
    3198 WA1  295  TIP3 OH2  OT    -0.834000       15.9994           0
    3199 WA1  295  TIP3 H1   HT     0.417000        1.0080           0
    3200 WA1  295  TIP3 H2   HT     0.417000        1.0080           0
    3201 WA1  296  TIP3 OH2  OT    -0.834000       15.9994           0
    3202 WA1  296  TIP3 H1   HT     0.417000        1.0080           0
    3203 WA1  296  TIP3 H2   HT     0.417000        1.0080           0
    3204 WA1  297  TIP3 OH2  OT    -0.834000       15.9994           0
    3205 WA1  297  TIP3 H1   HT     0.417000        1.0080           0
    3206 WA1  297  TIP3 H2   HT     0.417000        1.0080           0
    3207 WA1  298  TIP3 OH2  OT    -0.834000       15.9994           0
    3208 WA1  298  TIP3 H1   HT     0.417000        1.0080           0
    3209 WA1  298  TIP3 H2   HT     0.417000        1.0080           0
    3210 WA1  299  TIP3 OH2  OT    -0.834000       15.9994           0
    3211 WA1  299  TIP3 H1   HT     0.417000        1.0080           0
    3212 WA1  299  TIP3 H2   HT     0.417000        1.0080           0
    3213 WA1  300  TIP3 OH2  OT    -0.834000       15.9994           0
    3214 WA1  300  TIP3 H1   HT     0.417000        1.0080           0
    3215 WA1  300  TIP3 H2   HT     0.417000        1.0080           0
    3216 WA1  301  TIP3 OH2  OT    -0.834000       15.9994           0
    3217 WA1  301  TIP3 H1   HT     0.417000        1.0080           0
    3218 WA1  301  TIP3 H2   HT     0.417000        1.0080           0
    3219 WA1  302  TIP3 OH2  OT    -0.834000       15.9994           0
    3220 WA1  302  TIP3 H1   HT     0.417000        1.0080           0
    3221 WA1  302  TIP3 H2   HT     0.417000        1.0080           0
    3222 WA1  303  TIP3 OH2  OT    -0.834000       15.9994           0
    3223 WA1  303  TIP3 H1   HT     0.417000        1.0080           0
    3224 WA1  303  TIP3 H2   HT     0.417000        1.0080           0
    3225 WA1  304  TIP3 OH2  OT    -0.834000       15.9994           0
    3226 WA1  304  TIP3 H1   HT     0.417000        1.0080           0
    3227 WA1  304  TIP3 H2   HT     0.417000        1.0080           0
    3228 WA1  305  TIP3 OH2  OT    -0.834000       15.9994           0
    3229 WA1  305  TIP3 H1   HT     0.417000        1.0080           0
    3230 WA1  305  TIP3 H2   HT     0.417000        1.0080           0
    3231 WA1  306  TIP3 OH2  OT    -0.834000       15.9994           0
    3232 WA1  306  TIP3 H1   HT     0.417000        1.0080           0
    3233 WA1  306  TIP3 H2   HT     0.417000        1.0080           0
    3234 WA1  307  TIP3 OH2  OT    -0.834000       15.9994           0
    3235 WA1  307  TIP3 H1   HT     0.417000        1.0080           0
    3236 WA1  307  TIP3 H2   HT     0.417000        1.0080           0
    3237 WA1  308  TIP3 OH2  OT    -0.834000       15.9994           0
    3238 WA1  308  TIP3 H1   HT     0.417000        1.0080           0
    3239 WA1  308  TIP3 H2   HT     0.417000        1.0080           0
    3240 WA1  309  TIP3 OH2  OT    -0.834000       15.9994           0
    3241 WA1  309  TIP3 H1   HT     0.417000        1.0080           0
    3242 WA1  309  TIP3 H2   HT     0.417000        1.0080           0
    3243 WA1  310  TIP3 OH2  OT    -0.834000       15.9994           0
    3244 WA1  310  TIP3 H1   HT     0.417000        1.0080           0
    3245 WA1  310  TIP3 H2   HT     0.417000        1.0080           0
    3246 WA1  311  TIP3 OH2  OT    -0.834000       15.9994           0
    3247 WA1  311  TIP3 H1   HT     0.417000        1.0080           0
    3248 WA1  311  TIP3 H2   HT     0.417000        1.0080           0
    3249 WA1  312  TIP3 OH2  OT    -0.834000       15.9994           0
    3250 WA1  312  TIP3 H1   HT     0.417000        1.0080           0
    3251 WA1  312  TIP3 H2   HT     0.417000        1.0080           0
    3252 WA1  313  TIP3 OH2  OT    -0.834000       15.9994           0
    3253 WA1  313  TIP3 H1   HT     0.417000        1.0080           0
    3254 WA1  313  TIP3 H2   HT     0.417000        1.0080           0
    3255 WA1  314  TIP3 OH2  OT    -0.834000       15.9994           0
    3256 WA1  314  TIP3 H1   HT     0.417000        1.0080           0
    3257 WA1  314  TIP3 H2   HT     0.417000        1.0080           0
    3258 WA1  316  TIP3 OH2  OT    -0.834000       15.9994           0
    3259 WA1  316  TIP3 H1   HT     0.417000        1.0080           0
    3260 WA1  316  TIP3 H2   HT     0.417000        1.0080           0
    3261 WA1  317  TIP3 OH2  OT    -0.834000       15.9994           0
    3262 WA1  317  TIP3 H1   HT     0.417000        1.0080           0
    3263 WA1  317  TIP3 H2   HT     0.417000        1.0080           0
    3264 WA1  318  TIP3 OH2  OT    -0.834000       15.9994           0
    3265 WA1  318  TIP3 H1   HT     0.417000        1.0080           0
    3266 WA1  318  TIP3 H2   HT     0.417000        1.0080           0
    3267 WA1  319  TIP3 OH2  OT    -0.834000       15.9994           0
    3268 WA1  319  TIP3 H1   HT     0.417000        1.0080           0
    3269 WA1  319  TIP3 H2   HT     0.417000        1.0080           0
    3270 WA1  320  TIP3 OH2  OT    -0.834000       15.9994           0
    3271 WA1  320  TIP3 H1   HT     0.417000        1.0080           0
    3272 WA1  320  TIP3 H2   HT     0.417000        1.0080           0
    3273 WA1  321  TIP3 OH2  OT    -0.834000       15.9994           0
    3274 WA1  321  TIP3 H1   HT     0.417000        1.0080           0
    3275 WA1  321  TIP3 H2   HT     0.417000        1.0080           0
    3276 WA1  322  TIP3 OH2  OT    -0.834000       15.9994           0
    3277 WA1  322  TIP3 H1   HT     0.417000        1.0080           0
    3278 WA1  322  TIP3 H2   HT     0.417000        1.0080           0
    3279 WA1  324  TIP3 OH2  OT    -0.834000       15.9994           0
    3280 WA1  324  TIP3 H1   HT     0.417000        1.0080           0
    3281 WA1  324  TIP3 H2   HT     0.417000        1.0080           0
    3282 WA1  325  TIP3 OH2  OT    -0.834000       15.9994           0
    3283 WA1  325  TIP3 H1   HT     0.417000        1.0080           0
    3284 WA1  325  TIP3 H2   HT     0.417000        1.0080           0
    3285 WA1  326  TIP3 OH2  OT    -0.834000       15.9994           0
    3286 WA1  326  TIP3 H1   HT     0.417000        1.0080           0
    3287 WA1  326  TIP3 H2   HT     0.417000        1.0080           0
    3288 WA1  327  TIP3 OH2  OT    -0.834000       15.9994           0
    3289 WA1  327  TIP3 H1   HT     0.417000        1.0080           0
    3290 WA1  327  TIP3 H2   HT     0.417000        1.0080           0
    3291 WA1  328  TIP3 OH2  OT    -0.834000       15.9994           0
    3292 WA1  328  TIP3 H1   HT     0.417000        1.0080           0
    3293 WA1  328  TIP3 H2   HT     0.417000        1.0080           0
    3294 WA1  329  TIP3 OH2  OT    -0.834000       15.9994           0
    3295 WA1  329  TIP3 H1   HT     0.417000        1.0080           0
    3296 WA1  329  TIP3 H2   HT     0.417000        1.0080           0
    3297 WA1  330  TIP3 OH2  OT    -0.834000       15.9994           0
    3298 WA1  330  TIP3 H1   HT     0.417000        1.0080           0
    3299 WA1  330  TIP3 H2   HT     0.417000        1.0080           0
    3300 WA1  331  TIP3 OH2  OT    -0.834000       15.9994           0
    3301 WA1  331  TIP3 H1   HT     0.417000        1.0080           0
    3302 WA1  331  TIP3 H2   HT     0.417000        1.0080           0
    3303 WA1  332  TIP3 OH2  OT    -0.834000       15.9994           0
    3304 WA1  332  TIP3 H1   HT     0.417000        1.0080           0
    3305 WA1  332  TIP3 H2   HT     0.417000        1.0080           0
    3306 WA1  333  TIP3 OH2  OT    -0.834000       15.9994           0
    3307 WA1  333  TIP3 H1   HT     0.417000        1.0080           0
    3308 WA1  333  TIP3 H2   HT     0.417000        1.0080           0
    3309 WA1  334  TIP3 OH2  OT    -0.834000       15.9994           0
    3310 WA1  334  TIP3 H1   HT     0.417000        1.0080           0
    3311 WA1  334  TIP3 H2   HT     0.417000        1.0080           0
    3312 WA1  335  TIP3 OH2  OT    -0.834000       15.9994           0
    3313 WA1  335  TIP3 H1   HT     0.417000        1.0080           0
    3314 WA1  335  TIP3 H2   HT     0.417000        1.0080           0
    3315 WA1  336  TIP3 OH2  OT    -0.834000       15.9994           0
    3316 WA1  336  TIP3 H1   HT     0.417000        1.0080           0
    3317 WA1  336  TIP3 H2   HT     0.417000        1.0080           0
    3318 WA1  337  TIP3 OH2  OT    -0.834000       15.9994           0
    3319 WA1  337  TIP3 H1   HT     0.417000        1.0080           0
    3320 WA1  337  TIP3 H2   HT     0.417000        1.0080           0
    3321 WA1  338  TIP3 OH2  OT    -0.834000       15.9994           0
    3322 WA1  338  TIP3 H1   HT     0.417000        1.0080           0
    3323 WA1  338  TIP3 H2   HT     0.417000        1.0080           0
    3324 WA1  339  TIP3 OH2  OT    -0.834000       15.9994           0
    3325 WA1  339  TIP3 H1   HT     0.417000        1.0080           0
    3326 WA1  339  TIP3 H2   HT     0.417000        1.0080           0
    3327 WA1  340  TIP3 OH2  OT    -0.834000       15.9994           0
    3328 WA1  340  TIP3 H1   HT     0.417000        1.0080           0
    3329 WA1  340  TIP3 H2   HT     0.417000        1.0080           0
    3330 WA1  341  TIP3 OH2  OT    -0.834000       15.9994           0
    3331 WA1  341  TIP3 H1   HT     0.417000        1.0080           0
    3332 WA1  341  TIP3 H2   HT     0.417000        1.0080           0
    3333 WA1  342  TIP3 OH2  OT    -0.834000       15.9994           0
    3334 WA1  342  TIP3 H1   HT     0.417000        1.0080           0
    3335 WA1  342  TIP3 H2   HT     0.417000        1.0080           0
    3336 WA1  343  TIP3 OH2  OT    -0.834000       15.9994           0
    3337 WA1  343  TIP3 H1   HT     0.417000        1.0080           0
    3338 WA1  343  TIP3 H2   HT     0.417000        1.0080           0
    3339 WA1  344  TIP3 OH2  OT    -0.834000       15.9994           0
    3340 WA1  344  TIP3 H1   HT     0.417000        1.0080           0
    3341 WA1  344  TIP3 H2   HT     0.417000        1.0080           0
    3342 WA1  345  TIP3 OH2  OT    -0.834000       15.9994           0
    3343 WA1  345  TIP3 H1   HT     0.417000        1.0080           0
    3344 WA1  345  TIP3 H2   HT     0.417000        1.0080           0
    3345 WA1  346  TIP3 OH2  OT    -0.834000       15.9994           0
    3346 WA1  346  TIP3 H1   HT     0.417000        1.0080           0
    3347 WA1  346  TIP3 H2   HT     0.417000        1.0080           0
    3348 WA1  347  TIP3 OH2  OT    -0.834000       15.9994           0
    3349 WA1  347  TIP3 H1   HT     0.417000        1.0080           0
    3350 WA1  347  TIP3 H2   HT     0.417000        1.0080           0
    3351 WA1  348  TIP3 OH2  OT    -0.834000       15.9994           0
    3352 WA1  348  TIP3 H1   HT     0.417000        1.0080           0
    3353 WA1  348  TIP3 H2   HT     0.417000        1.0080           0
    3354 WA1  349  TIP3 OH2  OT    -0.834000       15.9994           0
    3355 WA1  349  TIP3 H1   HT     0.417000        1.0080           0
    3356 WA1  349  TIP3 H2   HT     0.417000        1.0080           0
    3357 WA1  350  TIP3 OH2  OT    -0.834000       15.9994           0
    3358 WA1  350  TIP3 H1   HT     0.417000        1.0080           0
    3359 WA1  350  TIP3 H2   HT     0.417000        1.0080           0
    3360 WA1  351  TIP3 OH2  OT    -0.834000       15.9994           0
    3361 WA1  351  TIP3 H1   HT     0.417000        1.0080           0
    3362 WA1  351  TIP3 H2   HT     0.417000        1.0080           0
    3363 WA1  352  TIP3 OH2  OT    -0.834000       15.9994           0
    3364 WA1  352  TIP3 H1   HT     0.417000        1.0080           0
    3365 WA1  352  TIP3 H2   HT     0.417000        1.0080           0
    3366 WA1  353  TIP3 OH2  OT    -0.834000       15.9994           0
    3367 WA1  353  TIP3 H1   HT     0.417000        1.0080           0
    3368 WA1  353  TIP3 H2   HT     0.417000        1.0080           0
    3369 WA1  354  TIP3 OH2  OT    -0.834000       15.9994           0
    3370 WA1  354  TIP3 H1   HT     0.417000        1.0080           0
    3371 WA1  354  TIP3 H2   HT     0.417000        1.0080           0
    3372 WA1  355  TIP3 OH2  OT    -0.834000       15.9994           0
    3373 WA1  355  TIP3 H1   HT     0.417000        1.0080           0
    3374 WA1  355  TIP3 H2   HT     0.417000        1.0080           0
    3375 WA1  356  TIP3 OH2  OT    -0.834000       15.9994           0
    3376 WA1  356  TIP3 H1   HT     0.417000        1.0080           0
    3377 WA1  356  TIP3 H2   HT     0.417000        1.0080           0
    3378 WA1  357  TIP3 OH2  OT    -0.834000       15.9994           0
    3379 WA1  357  TIP3 H1   HT     0.417000        1.0080           0
    3380 WA1  357  TIP3 H2   HT     0.417000        1.0080           0
    3381 WA1  358  TIP3 OH2  OT    -0.834000       15.9994           0
    3382 WA1  358  TIP3 H1   HT     0.417000        1.0080           0
    3383 WA1  358  TIP3 H2   HT     0.417000        1.0080           0
    3384 WA1  359  TIP3 OH2  OT    -0.834000       15.9994           0
    3385 WA1  359  TIP3 H1   HT     0.417000        1.0080           0
    3386 WA1  359  TIP3 H2   HT     0.417000        1.0080           0
    3387 WA1  360  TIP3 OH2  OT    -0.834000       15.9994           0
    3388 WA1  360  TIP3 H1   HT     0.417000        1.0080           0
    3389 WA1  360  TIP3 H2   HT     0.417000        1.0080           0
    3390 WA1  361  TIP3 OH2  OT    -0.834000       15.9994           0
    3391 WA1  361  TIP3 H1   HT     0.417000        1.0080           0
    3392 WA1  361  TIP3 H2   HT     0.417000        1.0080           0
    3393 WA1  362  TIP3 OH2  OT    -0.834000       15.9994           0
    3394 WA1  362  TIP3 H1   HT     0.417000        1.0080           0
    3395 WA1  362  TIP3 H2   HT     0.417000        1.0080           0
    3396 WA1  363  TIP3 OH2  OT    -0.834000       15.9994           0
    3397 WA1  363  TIP3 H1   HT     0.417000        1.0080           0
    3398 WA1  363  TIP3 H2   HT     0.417000        1.0080           0
    3399 WA1  364  TIP3 OH2  OT    -0.834000       15.9994           0
    3400 WA1  364  TIP3 H1   HT     0.417000        1.0080           0
    3401 WA1  364  TIP3 H2   HT     0.417000        1.0080           0
    3402 WA1  365  TIP3 OH2  OT    -0.834000       15.9994           0
    3403 WA1  365  TIP3 H1   HT     0.417000        1.0080           0
    3404 WA1  365  TIP3 H2   HT     0.417000        1.0080           0
    3405 WA1  366  TIP3 OH2  OT    -0.834000       15.9994           0
    3406 WA1  366  TIP3 H1   HT     0.417000        1.0080           0
    3407 WA1  366  TIP3 H2   HT     0.417000        1.0080           0
    3408 WA1  367  TIP3 OH2  OT    -0.834000       15.9994           0
    3409 WA1  367  TIP3 H1   HT     0.417000        1.0080           0
    3410 WA1  367  TIP3 H2   HT     0.417000        1.0080           0
    3411 WA1  368  TIP3 OH2  OT    -0.834000       15.9994           0
    3412 WA1  368  TIP3 H1   HT     0.417000        1.0080           0
    3413 WA1  368  TIP3 H2   HT     0.417000        1.0080           0
    3414 WA1  369  TIP3 OH2  OT    -0.834000       15.9994           0
    3415 WA1  369  TIP3 H1   HT     0.417000        1.0080           0
    3416 WA1  369  TIP3 H2   HT     0.417000        1.0080           0
    3417 WA1  370  TIP3 OH2  OT    -0.834000       15.9994           0
    3418 WA1  370  TIP3 H1   HT     0.417000        1.0080           0
    3419 WA1  370  TIP3 H2   HT     0.417000        1.0080           0
    3420 WA1  371  TIP3 OH2  OT    -0.834000       15.9994           0
    3421 WA1  371  TIP3 H1   HT     0.417000        1.0080           0
    3422 WA1  371  TIP3 H2   HT     0.417000        1.0080           0
    3423 WA1  372  TIP3 OH2  OT    -0.834000       15.9994           0
    3424 WA1  372  TIP3 H1   HT     0.417000        1.0080           0
    3425 WA1  372  TIP3 H2   HT     0.417000        1.0080           0
    3426 WA1  373  TIP3 OH2  OT    -0.834000       15.9994           0
    3427 WA1  373  TIP3 H1   HT     0.417000        1.0080           0
    3428 WA1  373  TIP3 H2   HT     0.417000        1.0080           0
    3429 WA1  374  TIP3 OH2  OT    -0.834000       15.9994           0
    3430 WA1  374  TIP3 H1   HT     0.417000        1.0080           0
    3431 WA1  374  TIP3 H2   HT     0.417000        1.0080           0
    3432 WA1  375  TIP3 OH2  OT    -0.834000       15.9994           0
    3433 WA1  375  TIP3 H1   HT     0.417000        1.0080           0
    3434 WA1  375  TIP3 H2   HT     0.417000        1.0080           0
    3435 WA1  376  TIP3 OH2  OT    -0.834000       15.9994           0
    3436 WA1  376  TIP3 H1   HT     0.417000        1.0080           0
    3437 WA1  376  TIP3 H2   HT     0.417000        1.0080           0
    3438 WA1  377  TIP3 OH2  OT    -0.834000       15.9994           0
    3439 WA1  377  TIP3 H1   HT     0.417000        1.0080           0
    3440 WA1  377  TIP3 H2   HT     0.417000        1.0080           0
    3441 WA1  378  TIP3 OH2  OT    -0.834000       15.9994           0
    3442 WA1  378  TIP3 H1   HT     0.417000        1.0080           0
    3443 WA1  378  TIP3 H2   HT     0.417000        1.0080           0
    3444 WA1  379  TIP3 OH2  OT    -0.834000       15.9994           0
    3445 WA1  379  TIP3 H1   HT     0.417000        1.0080           0
    3446 WA1  379  TIP3 H2   HT     0.417000        1.0080           0
    3447 WA1  380  TIP3 OH2  OT    -0.834000       15.9994           0
    3448 WA1  380  TIP3 H1   HT     0.417000        1.0080           0
    3449 WA1  380  TIP3 H2   HT     0.417000        1.0080           0
    3450 WA1  381  TIP3 OH2  OT    -0.834000       15.9994           0
    3451 WA1  381  TIP3 H1   HT     0.417000        1.0080           0
    3452 WA1  381  TIP3 H2   HT     0.417000        1.0080           0
    3453 WA1  382  TIP3 OH2  OT    -0.834000       15.9994           0
    3454 WA1  382  TIP3 H1   HT     0.417000        1.0080           0
    3455 WA1  382  TIP3 H2   HT     0.417000        1.0080           0
    3456 WA1  383  TIP3 OH2  OT    -0.834000       15.9994           0
    3457 WA1  383  TIP3 H1   HT     0.417000        1.0080           0
    3458 WA1  383  TIP3 H2   HT     0.417000        1.0080           0
    3459 WA1  384  TIP3 OH2  OT    -0.834000       15.9994           0
    3460 WA1  384  TIP3 H1   HT     0.417000        1.0080           0
    3461 WA1  384  TIP3 H2   HT     0.417000        1.0080           0
    3462 WA1  385  TIP3 OH2  OT    -0.834000       15.9994           0
    3463 WA1  385  TIP3 H1   HT     0.417000        1.0080           0
    3464 WA1  385  TIP3 H2   HT     0.417000        1.0080           0
    3465 WA1  386  TIP3 OH2  OT    -0.834000       15.9994           0
    3466 WA1  386  TIP3 H1   HT     0.417000        1.0080           0
    3467 WA1  386  TIP3 H2   HT     0.417000        1.0080           0
    3468 WA1  387  TIP3 OH2  OT    -0.834000       15.9994           0
    3469 WA1  387  TIP3 H1   HT     0.417000        1.0080           0
    3470 WA1  387  TIP3 H2   HT     0.417000        1.0080           0
    3471 WA1  388  TIP3 OH2  OT    -0.834000       15.9994           0
    3472 WA1  388  TIP3 H1   HT     0.417000        1.0080           0
    3473 WA1  388  TIP3 H2   HT     0.417000        1.0080           0
    3474 WA1  389  TIP3 OH2  OT    -0.834000       15.9994           0
    3475 WA1  389  TIP3 H1   HT     0.417000        1.0080           0
    3476 WA1  389  TIP3 H2   HT     0.417000        1.0080           0
    3477 WA1  390  TIP3 OH2  OT    -0.834000       15.9994           0
    3478 WA1  390  TIP3 H1   HT     0.417000        1.0080           0
    3479 WA1  390  TIP3 H2   HT     0.417000        1.0080           0
    3480 WA1  391  TIP3 OH2  OT    -0.834000       15.9994           0
    3481 WA1  391  TIP3 H1   HT     0.417000        1.0080           0
    3482 WA1  391  TIP3 H2   HT     0.417000        1.0080           0
    3483 WA1  392  TIP3 OH2  OT    -0.834000       15.9994           0
    3484 WA1  392  TIP3 H1   HT     0.417000        1.0080           0
    3485 WA1  392  TIP3 H2   HT     0.417000        1.0080           0
    3486 WA1  393  TIP3 OH2  OT    -0.834000       15.9994           0
    3487 WA1  393  TIP3 H1   HT     0.417000        1.0080           0
    3488 WA1  393  TIP3 H2   HT     0.417000        1.0080           0
    3489 WA1  394  TIP3 OH2  OT    -0.834000       15.9994           0
    3490 WA1  394  TIP3 H1   HT     0.417000        1.0080           0
    3491 WA1  394  TIP3 H2   HT     0.417000        1.0080           0
    3492 WA1  395  TIP3 OH2  OT    -0.834000       15.9994           0
    3493 WA1  395  TIP3 H1   HT     0.417000        1.0080           0
    3494 WA1  395  TIP3 H2   HT     0.417000        1.0080           0
    3495 WA1  396  TIP3 OH2  OT    -0.834000       15.9994           0
    3496 WA1  396  TIP3 H1   HT     0.417000        1.0080           0
    3497 WA1  396  TIP3 H2   HT     0.417000        1.0080           0
    3498 WA1  397  TIP3 OH2  OT    -0.834000       15.9994           0
    3499 WA1  397  TIP3 H1   HT     0.417000        1.0080           0
    3500 WA1  397  TIP3 H2   HT     0.417000        1.0080           0
    3501 WA1  399  TIP3 OH2  OT    -0.834000       15.9994           0
    3502 WA1  399  TIP3 H1   HT     0.417000        1.0080           0
    3503 WA1  399  TIP3 H2   HT     0.417000        1.0080           0
    3504 WA1  400  TIP3 OH2  OT    -0.834000       15.9994           0
    3505 WA1  400  TIP3 H1   HT     0.417000        1.0080           0
    3506 WA1  400  TIP3 H2   HT     0.417000        1.0080           0
    3507 WA1  401  TIP3 OH2  OT    -0.834000       15.9994           0
    3508 WA1  401  TIP3 H1   HT     0.417000        1.0080           0
    3509 WA1  401  TIP3 H2   HT     0.417000        1.0080           0
    3510 WA1  402  TIP3 OH2  OT    -0.834000       15.9994           0
    3511 WA1  402  TIP3 H1   HT     0.417000        1.0080           0
    3512 WA1  402  TIP3 H2   HT     0.417000        1.0080           0
    3513 WA1  403  TIP3 OH2  OT    -0.834000       15.9994           0
    3514 WA1  403  TIP3 H1   HT     0.417000        1.0080           0
    3515 WA1  403  TIP3 H2   HT     0.417000        1.0080           0
    3516 WA1  404  TIP3 OH2  OT    -0.834000       15.9994           0
    3517 WA1  404  TIP3 H1   HT     0.417000        1.0080           0
    3518 WA1  404  TIP3 H2   HT     0.417000        1.0080           0
    3519 WA1  405  TIP3 OH2  OT    -0.834000       15.9994           0
    3520 WA1  405  TIP3 H1   HT     0.417000        1.0080           0
    3521 WA1  405  TIP3 H2   HT     0.417000        1.0080           0
    3522 WA1  406  TIP3 OH2  OT    -0.834000       15.9994           0
    3523 WA1  406  TIP3 H1   HT     0.417000        1.0080           0
    3524 WA1  406  TIP3 H2   HT     0.417000        1.0080           0
    3525 WA1  407  TIP3 OH2  OT    -0.834000       15.9994           0
    3526 WA1  407  TIP3 H1   HT     0.417000        1.0080           0
    3527 WA1  407  TIP3 H2   HT     0.417000        1.0080           0
    3528 WA1  408  TIP3 OH2  OT    -0.834000       15.9994           0
    3529 WA1  408  TIP3 H1   HT     0.417000        1.0080           0
    3530 WA1  408  TIP3 H2   HT     0.417000        1.0080           0
    3531 WA1  409  TIP3 OH2  OT    -0.834000       15.9994           0
    3532 WA1  409  TIP3 H1   HT     0.417000        1.0080           0
    3533 WA1  409  TIP3 H2   HT     0.417000        1.0080           0
    3534 WA1  410  TIP3 OH2  OT    -0.834000       15.9994           0
    3535 WA1  410  TIP3 H1   HT     0.417000        1.0080           0
    3536 WA1  410  TIP3 H2   HT     0.417000        1.0080           0
    3537 WA1  411  TIP3 OH2  OT    -0.834000       15.9994           0
    3538 WA1  411  TIP3 H1   HT     0.417000        1.0080           0
    3539 WA1  411  TIP3 H2   HT     0.417000        1.0080           0
    3540 WA1  412  TIP3 OH2  OT    -0.834000       15.9994           0
    3541 WA1  412  TIP3 H1   HT     0.417000        1.0080           0
    3542 WA1  412  TIP3 H2   HT     0.417000        1.0080           0
    3543 WA1  413  TIP3 OH2  OT    -0.834000       15.9994           0
    3544 WA1  413  TIP3 H1   HT     0.417000        1.0080           0
    3545 WA1  413  TIP3 H2   HT     0.417000        1.0080           0
    3546 WA1  414  TIP3 OH2  OT    -0.834000       15.9994           0
    3547 WA1  414  TIP3 H1   HT     0.417000        1.0080           0
    3548 WA1  414  TIP3 H2   HT     0.417000        1.0080           0
    3549 WA1  415  TIP3 OH2  OT    -0.834000       15.9994           0
    3550 WA1  415  TIP3 H1   HT     0.417000        1.0080           0
    3551 WA1  415  TIP3 H2   HT     0.417000        1.0080           0
    3552 WA1  417  TIP3 OH2  OT    -0.834000       15.9994           0
    3553 WA1  417  TIP3 H1   HT     0.417000        1.0080           0
    3554 WA1  417  TIP3 H2   HT     0.417000        1.0080           0
    3555 WA1  418  TIP3 OH2  OT    -0.834000       15.9994           0
    3556 WA1  418  TIP3 H1   HT     0.417000        1.0080           0
    3557 WA1  418  TIP3 H2   HT     0.417000        1.0080           0
    3558 WA1  419  TIP3 OH2  OT    -0.834000       15.9994           0
    3559 WA1  419  TIP3 H1   HT     0.417000        1.0080           0
    3560 WA1  419  TIP3 H2   HT     0.417000        1.0080           0
    3561 WA1  420  TIP3 OH2  OT    -0.834000       15.9994           0
    3562 WA1  420  TIP3 H1   HT     0.417000        1.0080           0
    3563 WA1  420  TIP3 H2   HT     0.417000        1.0080           0
    3564 WA1  421  TIP3 OH2  OT    -0.834000       15.9994           0
    3565 WA1  421  TIP3 H1   HT     0.417000        1.0080           0
    3566 WA1  421  TIP3 H2   HT     0.417000        1.0080           0
    3567 WA1  422  TIP3 OH2  OT    -0.834000       15.9994           0
    3568 WA1  422  TIP3 H1   HT     0.417000        1.0080           0
    3569 WA1  422  TIP3 H2   HT     0.417000        1.0080           0
    3570 WA1  423  TIP3 OH2  OT    -0.834000       15.9994           0
    3571 WA1  423  TIP3 H1   HT     0.417000        1.0080           0
    3572 WA1  423  TIP3 H2   HT     0.417000        1.0080           0
    3573 WA1  424  TIP3 OH2  OT    -0.834000       15.9994           0
    3574 WA1  424  TIP3 H1   HT     0.417000        1.0080           0
    3575 WA1  424  TIP3 H2   HT     0.417000        1.0080           0
    3576 WA1  425  TIP3 OH2  OT    -0.834000       15.9994           0
    3577 WA1  425  TIP3 H1   HT     0.417000        1.0080           0
    3578 WA1  425  TIP3 H2   HT     0.417000        1.0080           0
    3579 WA1  426  TIP3 OH2  OT    -0.834000       15.9994           0
    3580 WA1  426  TIP3 H1   HT     0.417000        1.0080           0
    3581 WA1  426  TIP3 H2   HT     0.417000        1.0080           0
    3582 WA1  427  TIP3 OH2  OT    -0.834000       15.9994           0
    3583 WA1  427  TIP3 H1   HT     0.417000        1.0080           0
    3584 WA1  427  TIP3 H2   HT     0.417000        1.0080           0
    3585 WA1  428  TIP3 OH2  OT    -0.834000       15.9994           0
    3586 WA1  428  TIP3 H1   HT     0.417000        1.0080           0
    3587 WA1  428  TIP3 H2   HT     0.417000        1.0080           0
    3588 WA1  429  TIP3 OH2  OT    -0.834000       15.9994           0
    3589 WA1  429  TIP3 H1   HT     0.417000        1.0080           0
    3590 WA1  429  TIP3 H2   HT     0.417000        1.0080           0
    3591 WA1  430  TIP3 OH2  OT    -0.834000       15.9994           0
    3592 WA1  430  TIP3 H1   HT     0.417000        1.0080           0
    3593 WA1  430  TIP3 H2   HT     0.417000        1.0080           0
    3594 WA1  431  TIP3 OH2  OT    -0.834000       15.9994           0
    3595 WA1  431  TIP3 H1   HT     0.417000        1.0080           0
    3596 WA1  431  TIP3 H2   HT     0.417000        1.0080           0
    3597 WA1  432  TIP3 OH2  OT    -0.834000       15.9994           0
    3598 WA1  432  TIP3 H1   HT     0.417000        1.0080           0
    3599 WA1  432  TIP3 H2   HT     0.417000        1.0080           0
    3600 WA1  433  TIP3 OH2  OT    -0.834000       15.9994           0
    3601 WA1  433  TIP3 H1   HT     0.417000        1.0080           0
    3602 WA1  433  TIP3 H2   HT     0.417000        1.0080           0
    3603 WA1  434  TIP3 OH2  OT    -0.834000       15.9994           0
    3604 WA1  434  TIP3 H1   HT     0.417000        1.0080           0
    3605 WA1  434  TIP3 H2   HT     0.417000        1.0080           0
    3606 WA1  435  TIP3 OH2  OT    -0.834000       15.9994           0
    3607 WA1  435  TIP3 H1   HT     0.417000        1.0080           0
    3608 WA1  435  TIP3 H2   HT     0.417000        1.0080           0
    3609 WA1  436  TIP3 OH2  OT    -0.834000       15.9994           0
    3610 WA1  436  TIP3 H1   HT     0.417000        1.0080           0
    3611 WA1  436  TIP3 H2   HT     0.417000        1.0080           0
    3612 WA1  437  TIP3 OH2  OT    -0.834000       15.9994           0
    3613 WA1  437  TIP3 H1   HT     0.417000        1.0080           0
    3614 WA1  437  TIP3 H2   HT     0.417000        1.0080           0
    3615 WA1  438  TIP3 OH2  OT    -0.834000       15.9994           0
    3616 WA1  438  TIP3 H1   HT     0.417000        1.0080           0
    3617 WA1  438  TIP3 H2   HT     0.417000        1.0080           0
    3618 WA1  439  TIP3 OH2  OT    -0.834000       15.9994           0
    3619 WA1  439  TIP3 H1   HT     0.417000        1.0080           0
    3620 WA1  439  TIP3 H2   HT     0.417000        1.0080           0
    3621 WA1  440  TIP3 OH2  OT    -0.834000       15.9994           0
    3622 WA1  440  TIP3 H1   HT     0.417000        1.0080           0
    3623 WA1  440  TIP3 H2   HT     0.417000        1.0080           0
    3624 WA1  441  TIP3 OH2  OT    -0.834000       15.9994           0
    3625 WA1  441  TIP3 H1   HT     0.417000        1.0080           0
    3626 WA1  441  TIP3 H2   HT     0.417000        1.0080           0
    3627 WA1  442  TIP3 OH2  OT    -0.834000       15.9994           0
    3628 WA1  442  TIP3 H1   HT     0.417000        1.0080           0
    3629 WA1  442  TIP3 H2   HT     0.417000        1.0080           0
    3630 WA1  443  TIP3 OH2  OT    -0.834000       15.9994           0
    3631 WA1  443  TIP3 H1   HT     0.417000        1.0080           0
    3632 WA1  443  TIP3 H2   HT     0.417000        1.0080           0
    3633 WA1  444  TIP3 OH2  OT    -0.834000       15.9994           0
    3634 WA1  444  TIP3 H1   HT     0.417000        1.0080           0
    3635 WA1  444  TIP3 H2   HT     0.417000        1.0080           0
    3636 WA1  446  TIP3 OH2  OT    -0.834000       15.9994           0
    3637 WA1  446  TIP3 H1   HT     0.417000        1.0080           0
    3638 WA1  446  TIP3 H2   HT     0.417000        1.0080           0
    3639 WA1  447  TIP3 OH2  OT    -0.834000       15.9994           0
    3640 WA1  447  TIP3 H1   HT     0.417000        1.0080           0
    3641 WA1  447  TIP3 H2   HT     0.417000        1.0080           0
    3642 WA1  448  TIP3 OH2  OT    -0.834000       15.9994           0
    3643 WA1  448  TIP3 H1   HT     0.417000        1.0080           0
    3644 WA1  448  TIP3 H2   HT     0.417000        1.0080           0
    3645 WA1  450  TIP3 OH2  OT    -0.834000       15.9994           0
    3646 WA1  450  TIP3 H1   HT     0.417000        1.0080           0
    3647 WA1  450  TIP3 H2   HT     0.417000        1.0080           0
    3648 WA1  451  TIP3 OH2  OT    -0.834000       15.9994           0
    3649 WA1  451  TIP3 H1   HT     0.417000        1.0080           0
    3650 WA1  451  TIP3 H2   HT     0.417000        1.0080           0
    3651 WA1  452  TIP3 OH2  OT    -0.834000       15.9994           0
    3652 WA1  452  TIP3 H1   HT     0.417000        1.0080           0
    3653 WA1  452  TIP3 H2   HT     0.417000        1.0080           0
    3654 WA1  453  TIP3 OH2  OT    -0.834000       15.9994           0
    3655 WA1  453  TIP3 H1   HT     0.417000        1.0080           0
    3656 WA1  453  TIP3 H2   HT     0.417000        1.0080           0
    3657 WA1  454  TIP3 OH2  OT    -0.834000       15.9994           0
    3658 WA1  454  TIP3 H1   HT     0.417000        1.0080           0
    3659 WA1  454  TIP3 H2   HT     0.417000        1.0080           0
    3660 WA1  456  TIP3 OH2  OT    -0.834000       15.9994           0
    3661 WA1  456  TIP3 H1   HT     0.417000        1.0080           0
    3662 WA1  456  TIP3 H2   HT     0.417000        1.0080           0
    3663 WA1  457  TIP3 OH2  OT    -0.834000       15.9994           0
    3664 WA1  457  TIP3 H1   HT     0.417000        1.0080           0
    3665 WA1  457  TIP3 H2   HT     0.417000        1.0080           0
    3666 WA1  458  TIP3 OH2  OT    -0.834000       15.9994           0
    3667 WA1  458  TIP3 H1   HT     0.417000        1.0080           0
    3668 WA1  458  TIP3 H2   HT     0.417000        1.0080           0
    3669 WA1  459  TIP3 OH2  OT    -0.834000       15.9994           0
    3670 WA1  459  TIP3 H1   HT     0.417000        1.0080           0
    3671 WA1  459  TIP3 H2   HT     0.417000        1.0080           0
    3672 WA1  460  TIP3 OH2  OT    -0.834000       15.9994           0
    3673 WA1  460  TIP3 H1   HT     0.417000        1.0080           0
    3674 WA1  460  TIP3 H2   HT     0.417000        1.0080           0
    3675 WA1  461  TIP3 OH2  OT    -0.834000       15.9994           0
    3676 WA1  461  TIP3 H1   HT     0.417000        1.0080           0
    3677 WA1  461  TIP3 H2   HT     0.417000        1.0080           0
    3678 WA1  462  TIP3 OH2  OT    -0.834000       15.9994           0
    3679 WA1  462  TIP3 H1   HT     0.417000        1.0080           0
    3680 WA1  462  TIP3 H2   HT     0.417000        1.0080           0
    3681 WA1  463  TIP3 OH2  OT    -0.834000       15.9994           0
    3682 WA1  463  TIP3 H1   HT     0.417000        1.0080           0
    3683 WA1  463  TIP3 H2   HT     0.417000        1.0080           0
    3684 WA1  464  TIP3 OH2  OT    -0.834000       15.9994           0
    3685 WA1  464  TIP3 H1   HT     0.417000        1.0080           0
    3686 WA1  464  TIP3 H2   HT     0.417000        1.0080           0
    3687 WA1  465  TIP3 OH2  OT    -0.834000       15.9994           0
    3688 WA1  465  TIP3 H1   HT     0.417000        1.0080           0
    3689 WA1  465  TIP3 H2   HT     0.417000        1.0080           0
    3690 WA1  466  TIP3 OH2  OT    -0.834000       15.9994           0
    3691 WA1  466  TIP3 H1   HT     0.417000        1.0080           0
    3692 WA1  466  TIP3 H2   HT     0.417000        1.0080           0
    3693 WA1  467  TIP3 OH2  OT    -0.834000       15.9994           0
    3694 WA1  467  TIP3 H1   HT     0.417000        1.0080           0
    3695 WA1  467  TIP3 H2   HT     0.417000        1.0080           0
    3696 WA1  468  TIP3 OH2  OT    -0.834000       15.9994           0
    3697 WA1  468  TIP3 H1   HT     0.417000        1.0080           0
    3698 WA1  468  TIP3 H2   HT     0.417000        1.0080           0
    3699 WA1  469  TIP3 OH2  OT    -0.834000       15.9994           0
    3700 WA1  469  TIP3 H1   HT     0.417000        1.0080           0
    3701 WA1  469  TIP3 H2   HT     0.417000        1.0080           0
    3702 WA1  470  TIP3 OH2  OT    -0.834000       15.9994           0
    3703 WA1  470  TIP3 H1   HT     0.417000        1.0080           0
    3704 WA1  470  TIP3 H2   HT     0.417000        1.0080           0
    3705 WA1  471  TIP3 OH2  OT    -0.834000       15.9994           0
    3706 WA1  471  TIP3 H1   HT     0.417000        1.0080           0
    3707 WA1  471  TIP3 H2   HT     0.417000        1.0080           0
    3708 WA1  472  TIP3 OH2  OT    -0.834000       15.9994           0
    3709 WA1  472  TIP3 H1   HT     0.417000        1.0080           0
    3710 WA1  472  TIP3 H2   HT     0.417000        1.0080           0
    3711 WA1  473  TIP3 OH2  OT    -0.834000       15.9994           0
    3712 WA1  473  TIP3 H1   HT     0.417000        1.0080           0
    3713 WA1  473  TIP3 H2   HT     0.417000        1.0080           0
    3714 WA1  474  TIP3 OH2  OT    -0.834000       15.9994           0
    3715 WA1  474  TIP3 H1   HT     0.417000        1.0080           0
    3716 WA1  474  TIP3 H2   HT     0.417000        1.0080           0
    3717 WA1  475  TIP3 OH2  OT    -0.834000       15.9994           0
    3718 WA1  475  TIP3 H1   HT     0.417000        1.0080           0
    3719 WA1  475  TIP3 H2   HT     0.417000        1.0080           0
    3720 WA1  476  TIP3 OH2  OT    -0.834000       15.9994           0
    3721 WA1  476  TIP3 H1   HT     0.417000        1.0080           0
    3722 WA1  476  TIP3 H2   HT     0.417000        1.0080           0
    3723 WA1  477  TIP3 OH2  OT    -0.834000       15.9994           0
    3724 WA1  477  TIP3 H1   HT     0.417000        1.0080           0
    3725 WA1  477  TIP3 H2   HT     0.417000        1.0080           0
    3726 WA1  478  TIP3 OH2  OT    -0.834000       15.9994           0
    3727 WA1  478  TIP3 H1   HT     0.417000        1.0080           0
    3728 WA1  478  TIP3 H2   HT     0.417000        1.0080           0
    3729 WA1  479  TIP3 OH2  OT    -0.834000       15.9994           0
    3730 WA1  479  TIP3 H1   HT     0.417000        1.0080           0
    3731 WA1  479  TIP3 H2   HT     0.417000        1.0080           0
    3732 WA1  480  TIP3 OH2  OT    -0.834000       15.9994           0
    3733 WA1  480  TIP3 H1   HT     0.417000        1.0080           0
    3734 WA1  480  TIP3 H2   HT     0.417000        1.0080           0
    3735 WA1  481  TIP3 OH2  OT    -0.834000       15.9994           0
    3736 WA1  481  TIP3 H1   HT     0.417000        1.0080           0
    3737 WA1  481  TIP3 H2   HT     0.417000        1.0080           0
    3738 WA1  482  TIP3 OH2  OT    -0.834000       15.9994           0
    3739 WA1  482  TIP3 H1   HT     0.417000        1.0080           0
    3740 WA1  482  TIP3 H2   HT     0.417000        1.0080           0
    3741 WA1  483  TIP3 OH2  OT    -0.834000       15.9994           0
    3742 WA1  483  TIP3 H1   HT     0.417000        1.0080           0
    3743 WA1  483  TIP3 H2   HT     0.417000        1.0080           0
    3744 WA1  484  TIP3 OH2  OT    -0.834000       15.9994           0
    3745 WA1  484  TIP3 H1   HT     0.417000        1.0080           0
    3746 WA1  484  TIP3 H2   HT     0.417000        1.0080           0
    3747 WA1  485  TIP3 OH2  OT    -0.834000       15.9994           0
    3748 WA1  485  TIP3 H1   HT     0.417000        1.0080           0
    3749 WA1  485  TIP3 H2   HT     0.417000        1.0080           0
    3750 WA1  486  TIP3 OH2  OT    -0.834000       15.9994           0
    3751 WA1  486  TIP3 H1   HT     0.417000        1.0080           0
    3752 WA1  486  TIP3 H2   HT     0.417000        1.0080           0
    3753 WA1  487  TIP3 OH2  OT    -0.834000       15.9994           0
    3754 WA1  487  TIP3 H1   HT     0.417000        1.0080           0
    3755 WA1  487  TIP3 H2   HT     0.417000        1.0080           0
    3756 WA1  488  TIP3 OH2  OT    -0.834000       15.9994           0
    3757 WA1  488  TIP3 H1   HT     0.417000        1.0080           0
    3758 WA1  488  TIP3 H2   HT     0.417000        1.0080           0
    3759 WA1  489  TIP3 OH2  OT    -0.834000       15.9994           0
    3760 WA1  489  TIP3 H1   HT     0.417000        1.0080           0
    3761 WA1  489  TIP3 H2   HT     0.417000        1.0080           0
    3762 WA1  490  TIP3 OH2  OT    -0.834000       15.9994           0
    3763 WA1  490  TIP3 H1   HT     0.417000        1.0080           0
    3764 WA1  490  TIP3 H2   HT     0.417000        1.0080           0
    3765 WA1  491  TIP3 OH2  OT    -0.834000       15.9994           0
    3766 WA1  491  TIP3 H1   HT     0.417000        1.0080           0
    3767 WA1  491  TIP3 H2   HT     0.417000        1.0080           0
    3768 WA1  492  TIP3 OH2  OT    -0.834000       15.9994           0
    3769 WA1  492  TIP3 H1   HT     0.417000        1.0080           0
    3770 WA1  492  TIP3 H2   HT     0.417000        1.0080           0
    3771 WA1  493  TIP3 OH2  OT    -0.834000       15.9994           0
    3772 WA1  493  TIP3 H1   HT     0.417000        1.0080           0
    3773 WA1  493  TIP3 H2   HT     0.417000        1.0080           0
    3774 WA1  494  TIP3 OH2  OT    -0.834000       15.9994           0
    3775 WA1  494  TIP3 H1   HT     0.417000        1.0080           0
    3776 WA1  494  TIP3 H2   HT     0.417000        1.0080           0
    3777 WA1  495  TIP3 OH2  OT    -0.834000       15.9994           0
    3778 WA1  495  TIP3 H1   HT     0.417000        1.0080           0
    3779 WA1  495  TIP3 H2   HT     0.417000        1.0080           0
    3780 WA1  496  TIP3 OH2  OT    -0.834000       15.9994           0
    3781 WA1  496  TIP3 H1   HT     0.417000        1.0080           0
    3782 WA1  496  TIP3 H2   HT     0.417000        1.0080           0
    3783 WA1  497  TIP3 OH2  OT    -0.834000       15.9994           0
    3784 WA1  497  TIP3 H1   HT     0.417000        1.0080           0
    3785 WA1  497  TIP3 H2   HT     0.417000        1.0080           0
    3786 WA1  498  TIP3 OH2  OT    -0.834000       15.9994           0
    3787 WA1  498  TIP3 H1   HT     0.417000        1.0080           0
    3788 WA1  498  TIP3 H2   HT     0.417000        1.0080           0
    3789 WA1  499  TIP3 OH2  OT    -0.834000       15.9994           0
    3790 WA1  499  TIP3 H1   HT     0.417000        1.0080           0
    3791 WA1  499  TIP3 H2   HT     0.417000        1.0080           0
    3792 WA1  500  TIP3 OH2  OT    -0.834000       15.9994           0
    3793 WA1  500  TIP3 H1   HT     0.417000        1.0080           0
    3794 WA1  500  TIP3 H2   HT     0.417000        1.0080           0
    3795 WA1  501  TIP3 OH2  OT    -0.834000       15.9994           0
    3796 WA1  501  TIP3 H1   HT     0.417000        1.0080           0
    3797 WA1  501  TIP3 H2   HT     0.417000        1.0080           0
    3798 WA1  502  TIP3 OH2  OT    -0.834000       15.9994           0
    3799 WA1  502  TIP3 H1   HT     0.417000        1.0080           0
    3800 WA1  502  TIP3 H2   HT     0.417000        1.0080           0
    3801 WA1  503  TIP3 OH2  OT    -0.834000       15.9994           0
    3802 WA1  503  TIP3 H1   HT     0.417000        1.0080           0
    3803 WA1  503  TIP3 H2   HT     0.417000        1.0080           0
    3804 WA1  504  TIP3 OH2  OT    -0.834000       15.9994           0
    3805 WA1  504  TIP3 H1   HT     0.417000        1.0080           0
    3806 WA1  504  TIP3 H2   HT     0.417000        1.0080           0
    3807 WA1  505  TIP3 OH2  OT    -0.834000       15.9994           0
    3808 WA1  505  TIP3 H1   HT     0.417000        1.0080           0
    3809 WA1  505  TIP3 H2   HT     0.417000        1.0080           0
    3810 WA1  506  TIP3 OH2  OT    -0.834000       15.9994           0
    3811 WA1  506  TIP3 H1   HT     0.417000        1.0080           0
    3812 WA1  506  TIP3 H2   HT     0.417000        1.0080           0
    3813 WA1  507  TIP3 OH2  OT    -0.834000       15.9994           0
    3814 WA1  507  TIP3 H1   HT     0.417000        1.0080           0
    3815 WA1  507  TIP3 H2   HT     0.417000        1.0080           0
    3816 WA1  508  TIP3 OH2  OT    -0.834000       15.9994           0
    3817 WA1  508  TIP3 H1   HT     0.417000        1.0080           0
    3818 WA1  508  TIP3 H2   HT     0.417000        1.0080           0
    3819 WA1  509  TIP3 OH2  OT    -0.834000       15.9994           0
    3820 WA1  509  TIP3 H1   HT     0.417000        1.0080           0
    3821 WA1  509  TIP3 H2   HT     0.417000        1.0080           0
    3822 WA1  510  TIP3 OH2  OT    -0.834000       15.9994           0
    3823 WA1  510  TIP3 H1   HT     0.417000        1.0080           0
    3824 WA1  510  TIP3 H2   HT     0.417000        1.0080           0
    3825 WA1  511  TIP3 OH2  OT    -0.834000       15.9994           0
    3826 WA1  511  TIP3 H1   HT     0.417000        1.0080           0
    3827 WA1  511  TIP3 H2   HT     0.417000        1.0080           0
    3828 WA1  512  TIP3 OH2  OT    -0.834000       15.9994           0
    3829 WA1  512  TIP3 H1   HT     0.417000        1.0080           0
    3830 WA1  512  TIP3 H2   HT     0.417000        1.0080           0
    3831 WA1  513  TIP3 OH2  OT    -0.834000       15.9994           0
    3832 WA1  513  TIP3 H1   HT     0.417000        1.0080           0
    3833 WA1  513  TIP3 H2   HT     0.417000        1.0080           0
    3834 WA1  514  TIP3 OH2  OT    -0.834000       15.9994           0
    3835 WA1  514  TIP3 H1   HT     0.417000        1.0080           0
    3836 WA1  514  TIP3 H2   HT     0.417000        1.0080           0
    3837 WA1  515  TIP3 OH2  OT    -0.834000       15.9994           0
    3838 WA1  515  TIP3 H1   HT     0.417000        1.0080           0
    3839 WA1  515  TIP3 H2   HT     0.417000        1.0080           0
    3840 WA1  516  TIP3 OH2  OT    -0.834000       15.9994           0
    3841 WA1  516  TIP3 H1   HT     0.417000        1.0080           0
    3842 WA1  516  TIP3 H2   HT     0.417000        1.0080           0
    3843 WA1  517  TIP3 OH2  OT    -0.834000       15.9994           0
    3844 WA1  517  TIP3 H1   HT     0.417000        1.0080           0
    3845 WA1  517  TIP3 H2   HT     0.417000        1.0080           0
    3846 WA1  518  TIP3 OH2  OT    -0.834000       15.9994           0
    3847 WA1  518  TIP3 H1   HT     0.417000        1.0080           0
    3848 WA1  518  TIP3 H2   HT     0.417000        1.0080           0
    3849 WA1  519  TIP3 OH2  OT    -0.834000       15.9994           0
    3850 WA1  519  TIP3 H1   HT     0.417000        1.0080           0
    3851 WA1  519  TIP3 H2   HT     0.417000        1.0080           0
    3852 WA1  521  TIP3 OH2  OT    -0.834000       15.9994           0
    3853 WA1  521  TIP3 H1   HT     0.417000        1.0080           0
    3854 WA1  521  TIP3 H2   HT     0.417000        1.0080           0
    3855 WA1  522  TIP3 OH2  OT    -0.834000       15.9994           0
    3856 WA1  522  TIP3 H1   HT     0.417000        1.0080           0
    3857 WA1  522  TIP3 H2   HT     0.417000        1.0080           0
    3858 WA1  523  TIP3 OH2  OT    -0.834000       15.9994           0
    3859 WA1  523  TIP3 H1   HT     0.417000        1.0080           0
    3860 WA1  523  TIP3 H2   HT     0.417000        1.0080           0
    3861 WA1  524  TIP3 OH2  OT    -0.834000       15.9994           0
    3862 WA1  524  TIP3 H1   HT     0.417000        1.0080           0
    3863 WA1  524  TIP3 H2   HT     0.417000        1.0080           0
    3864 WA1  525  TIP3 OH2  OT    -0.834000       15.9994           0
    3865 WA1  525  TIP3 H1   HT     0.417000        1.0080           0
    3866 WA1  525  TIP3 H2   HT     0.417000        1.0080           0
    3867 WA1  526  TIP3 OH2  OT    -0.834000       15.9994           0
    3868 WA1  526  TIP3 H1   HT     0.417000        1.0080           0
    3869 WA1  526  TIP3 H2   HT     0.417000        1.0080           0
    3870 WA1  527  TIP3 OH2  OT    -0.834000       15.9994           0
    3871 WA1  527  TIP3 H1   HT     0.417000        1.0080           0
    3872 WA1  527  TIP3 H2   HT     0.417000        1.0080           0
    3873 WA1  528  TIP3 OH2  OT    -0.834000       15.9994           0
    3874 WA1  528  TIP3 H1   HT     0.417000        1.0080           0
    3875 WA1  528  TIP3 H2   HT     0.417000        1.0080           0
    3876 WA1  529  TIP3 OH2  OT    -0.834000       15.9994           0
    3877 WA1  529  TIP3 H1   HT     0.417000        1.0080           0
    3878 WA1  529  TIP3 H2   HT     0.417000        1.0080           0
    3879 WA1  530  TIP3 OH2  OT    -0.834000       15.9994           0
    3880 WA1  530  TIP3 H1   HT     0.417000        1.0080           0
    3881 WA1  530  TIP3 H2   HT     0.417000        1.0080           0
    3882 WA1  531  TIP3 OH2  OT    -0.834000       15.9994           0
    3883 WA1  531  TIP3 H1   HT     0.417000        1.0080           0
    3884 WA1  531  TIP3 H2   HT     0.417000        1.0080           0
    3885 WA1  532  TIP3 OH2  OT    -0.834000       15.9994           0
    3886 WA1  532  TIP3 H1   HT     0.417000        1.0080           0
    3887 WA1  532  TIP3 H2   HT     0.417000        1.0080           0
    3888 WA1  533  TIP3 OH2  OT    -0.834000       15.9994           0
    3889 WA1  533  TIP3 H1   HT     0.417000        1.0080           0
    3890 WA1  533  TIP3 H2   HT     0.417000        1.0080           0
    3891 WA1  534  TIP3 OH2  OT    -0.834000       15.9994           0
    3892 WA1  534  TIP3 H1   HT     0.417000        1.0080           0
    3893 WA1  534  TIP3 H2   HT     0.417000        1.0080           0
    3894 WA1  535  TIP3 OH2  OT    -0.834000       15.9994           0
    3895 WA1  535  TIP3 H1   HT     0.417000        1.0080           0
    3896 WA1  535  TIP3 H2   HT     0.417000        1.0080           0
    3897 WA1  536  TIP3 OH2  OT    -0.834000       15.9994           0
    3898 WA1  536  TIP3 H1   HT     0.417000        1.0080           0
    3899 WA1  536  TIP3 H2   HT     0.417000        1.0080           0
    3900 WA1  537  TIP3 OH2  OT    -0.834000       15.9994           0
    3901 WA1  537  TIP3 H1   HT     0.417000        1.0080           0
    3902 WA1  537  TIP3 H2   HT     0.417000        1.0080           0
    3903 WA1  538  TIP3 OH2  OT    -0.834000       15.9994           0
    3904 WA1  538  TIP3 H1   HT     0.417000        1.0080           0
    3905 WA1  538  TIP3 H2   HT     0.417000        1.0080           0
    3906 WA1  539  TIP3 OH2  OT    -0.834000       15.9994           0
    3907 WA1  539  TIP3 H1   HT     0.417000        1.0080           0
    3908 WA1  539  TIP3 H2   HT     0.417000        1.0080           0
    3909 WA1  540  TIP3 OH2  OT    -0.834000       15.9994           0
    3910 WA1  540  TIP3 H1   HT     0.417000        1.0080           0
    3911 WA1  540  TIP3 H2   HT     0.417000        1.0080           0
    3912 WA1  541  TIP3 OH2  OT    -0.834000       15.9994           0
    3913 WA1  541  TIP3 H1   HT     0.417000        1.0080           0
    3914 WA1  541  TIP3 H2   HT     0.417000        1.0080           0
    3915 WA1  542  TIP3 OH2  OT    -0.834000       15.9994           0
    3916 WA1  542  TIP3 H1   HT     0.417000        1.0080           0
    3917 WA1  542  TIP3 H2   HT     0.417000        1.0080           0
    3918 WA1  545  TIP3 OH2  OT    -0.834000       15.9994           0
    3919 WA1  545  TIP3 H1   HT     0.417000        1.0080           0
    3920 WA1  545  TIP3 H2   HT     0.417000        1.0080           0
    3921 WA1  546  TIP3 OH2  OT    -0.834000       15.9994           0
    3922 WA1  546  TIP3 H1   HT     0.417000        1.0080           0
    3923 WA1  546  TIP3 H2   HT     0.417000        1.0080           0
    3924 WA1  547  TIP3 OH2  OT    -0.834000       15.9994           0
    3925 WA1  547  TIP3 H1   HT     0.417000        1.0080           0
    3926 WA1  547  TIP3 H2   HT     0.417000        1.0080           0
    3927 WA1  549  TIP3 OH2  OT    -0.834000       15.9994           0
    3928 WA1  549  TIP3 H1   HT     0.417000        1.0080           0
    3929 WA1  549  TIP3 H2   HT     0.417000        1.0080           0
    3930 WA1  550  TIP3 OH2  OT    -0.834000       15.9994           0
    3931 WA1  550  TIP3 H1   HT     0.417000        1.0080           0
    3932 WA1  550  TIP3 H2   HT     0.417000        1.0080           0
    3933 WA1  551  TIP3 OH2  OT    -0.834000       15.9994           0
    3934 WA1  551  TIP3 H1   HT     0.417000        1.0080           0
    3935 WA1  551  TIP3 H2   HT     0.417000        1.0080           0
    3936 WA1  552  TIP3 OH2  OT    -0.834000       15.9994           0
    3937 WA1  552  TIP3 H1   HT     0.417000        1.0080           0
    3938 WA1  552  TIP3 H2   HT     0.417000        1.0080           0
    3939 WA1  553  TIP3 OH2  OT    -0.834000       15.9994           0
    3940 WA1  553  TIP3 H1   HT     0.417000        1.0080           0
    3941 WA1  553  TIP3 H2   HT     0.417000        1.0080           0
    3942 WA1  554  TIP3 OH2  OT    -0.834000       15.9994           0
    3943 WA1  554  TIP3 H1   HT     0.417000        1.0080           0
    3944 WA1  554  TIP3 H2   HT     0.417000        1.0080           0
    3945 WA1  555  TIP3 OH2  OT    -0.834000       15.9994           0
    3946 WA1  555  TIP3 H1   HT     0.417000        1.0080           0
    3947 WA1  555  TIP3 H2   HT     0.417000        1.0080           0
    3948 WA1  557  TIP3 OH2  OT    -0.834000       15.9994           0
    3949 WA1  557  TIP3 H1   HT     0.417000        1.0080           0
    3950 WA1  557  TIP3 H2   HT     0.417000        1.0080           0
    3951 WA1  558  TIP3 OH2  OT    -0.834000       15.9994           0
    3952 WA1  558  TIP3 H1   HT     0.417000        1.0080           0
    3953 WA1  558  TIP3 H2   HT     0.417000        1.0080           0
    3954 WA1  559  TIP3 OH2  OT    -0.834000       15.9994           0
    3955 WA1  559  TIP3 H1   HT     0.417000        1.0080           0
    3956 WA1  559  TIP3 H2   HT     0.417000        1.0080           0
    3957 WA1  560  TIP3 OH2  OT    -0.834000       15.9994           0
    3958 WA1  560  TIP3 H1   HT     0.417000        1.0080           0
    3959 WA1  560  TIP3 H2   HT     0.417000        1.0080           0
    3960 WA1  561  TIP3 OH2  OT    -0.834000       15.9994           0
    3961 WA1  561  TIP3 H1   HT     0.417000        1.0080           0
    3962 WA1  561  TIP3 H2   HT     0.417000        1.0080           0
    3963 WA1  562  TIP3 OH2  OT    -0.834000       15.9994           0
    3964 WA1  562  TIP3 H1   HT     0.417000        1.0080           0
    3965 WA1  562  TIP3 H2   HT     0.417000        1.0080           0
    3966 WA1  563  TIP3 OH2  OT    -0.834000       15.9994           0
    3967 WA1  563  TIP3 H1   HT     0.417000        1.0080           0
    3968 WA1  563  TIP3 H2   HT     0.417000        1.0080           0
    3969 WA1  564  TIP3 OH2  OT    -0.834000       15.9994           0
    3970 WA1  564  TIP3 H1   HT     0.417000        1.0080           0
    3971 WA1  564  TIP3 H2   HT     0.417000        1.0080           0
    3972 WA1  565  TIP3 OH2  OT    -0.834000       15.9994           0
    3973 WA1  565  TIP3 H1   HT     0.417000        1.0080           0
    3974 WA1  565  TIP3 H2   HT     0.417000        1.0080           0
    3975 WA1  567  TIP3 OH2  OT    -0.834000       15.9994           0
    3976 WA1  567  TIP3 H1   HT     0.417000        1.0080           0
    3977 WA1  567  TIP3 H2   HT     0.417000        1.0080           0
    3978 WA1  568  TIP3 OH2  OT    -0.834000       15.9994           0
    3979 WA1  568  TIP3 H1   HT     0.417000        1.0080           0
    3980 WA1  568  TIP3 H2   HT     0.417000        1.0080           0
    3981 WA1  569  TIP3 OH2  OT    -0.834000       15.9994           0
    3982 WA1  569  TIP3 H1   HT     0.417000        1.0080           0
    3983 WA1  569  TIP3 H2   HT     0.417000        1.0080           0
    3984 WA1  570  TIP3 OH2  OT    -0.834000       15.9994           0
    3985 WA1  570  TIP3 H1   HT     0.417000        1.0080           0
    3986 WA1  570  TIP3 H2   HT     0.417000        1.0080           0
    3987 WA1  571  TIP3 OH2  OT    -0.834000       15.9994           0
    3988 WA1  571  TIP3 H1   HT     0.417000        1.0080           0
    3989 WA1  571  TIP3 H2   HT     0.417000        1.0080           0
    3990 WA1  572  TIP3 OH2  OT    -0.834000       15.9994           0
    3991 WA1  572  TIP3 H1   HT     0.417000        1.0080           0
    3992 WA1  572  TIP3 H2   HT     0.417000        1.0080           0
    3993 WA1  573  TIP3 OH2  OT    -0.834000       15.9994           0
    3994 WA1  573  TIP3 H1   HT     0.417000        1.0080           0
    3995 WA1  573  TIP3 H2   HT     0.417000        1.0080           0
    3996 WA1  574  TIP3 OH2  OT    -0.834000       15.9994           0
    3997 WA1  574  TIP3 H1   HT     0.417000        1.0080           0
    3998 WA1  574  TIP3 H2   HT     0.417000        1.0080           0
    3999 WA1  575  TIP3 OH2  OT    -0.834000       15.9994           0
    4000 WA1  575  TIP3 H1   HT     0.417000        1.0080           0
    4001 WA1  575  TIP3 H2   HT     0.417000        1.0080           0
    4002 WA1  576  TIP3 OH2  OT    -0.834000       15.9994           0
    4003 WA1  576  TIP3 H1   HT     0.417000        1.0080           0
    4004 WA1  576  TIP3 H2   HT     0.417000        1.0080           0
    4005 WA1  577  TIP3 OH2  OT    -0.834000       15.9994           0
    4006 WA1  577  TIP3 H1   HT     0.417000        1.0080           0
    4007 WA1  577  TIP3 H2   HT     0.417000        1.0080           0
    4008 WA1  578  TIP3 OH2  OT    -0.834000       15.9994           0
    4009 WA1  578  TIP3 H1   HT     0.417000        1.0080           0
    4010 WA1  578  TIP3 H2   HT     0.417000        1.0080           0
    4011 WA1  579  TIP3 OH2  OT    -0.834000       15.9994           0
    4012 WA1  579  TIP3 H1   HT     0.417000        1.0080           0
    4013 WA1  579  TIP3 H2   HT     0.417000        1.0080           0
    4014 WA1  580  TIP3 OH2  OT    -0.834000       15.9994           0
    4015 WA1  580  TIP3 H1   HT     0.417000        1.0080           0
    4016 WA1  580  TIP3 H2   HT     0.417000        1.0080           0
    4017 WA1  581  TIP3 OH2  OT    -0.834000       15.9994           0
    4018 WA1  581  TIP3 H1   HT     0.417000        1.0080           0
    4019 WA1  581  TIP3 H2   HT     0.417000        1.0080           0
    4020 WA1  582  TIP3 OH2  OT    -0.834000       15.9994           0
    4021 WA1  582  TIP3 H1   HT     0.417000        1.0080           0
    4022 WA1  582  TIP3 H2   HT     0.417000        1.0080           0
    4023 WA1  583  TIP3 OH2  OT    -0.834000       15.9994           0
    4024 WA1  583  TIP3 H1   HT     0.417000        1.0080           0
    4025 WA1  583  TIP3 H2   HT     0.417000        1.0080           0
    4026 WA1  584  TIP3 OH2  OT    -0.834000       15.9994           0
    4027 WA1  584  TIP3 H1   HT     0.417000        1.0080           0
    4028 WA1  584  TIP3 H2   HT     0.417000        1.0080           0
    4029 WA1  585  TIP3 OH2  OT    -0.834000       15.9994           0
    4030 WA1  585  TIP3 H1   HT     0.417000        1.0080           0
    4031 WA1  585  TIP3 H2   HT     0.417000        1.0080           0
    4032 WA1  586  TIP3 OH2  OT    -0.834000       15.9994           0
    4033 WA1  586  TIP3 H1   HT     0.417000        1.0080           0
    4034 WA1  586  TIP3 H2   HT     0.417000        1.0080           0
    4035 WA1  587  TIP3 OH2  OT    -0.834000       15.9994           0
    4036 WA1  587  TIP3 H1   HT     0.417000        1.0080           0
    4037 WA1  587  TIP3 H2   HT     0.417000        1.0080           0
    4038 WA1  588  TIP3 OH2  OT    -0.834000       15.9994           0
    4039 WA1  588  TIP3 H1   HT     0.417000        1.0080           0
    4040 WA1  588  TIP3 H2   HT     0.417000        1.0080           0
    4041 WA1  589  TIP3 OH2  OT    -0.834000       15.9994           0
    4042 WA1  589  TIP3 H1   HT     0.417000        1.0080           0
    4043 WA1  589  TIP3 H2   HT     0.417000        1.0080           0
    4044 WA1  590  TIP3 OH2  OT    -0.834000       15.9994           0
    4045 WA1  590  TIP3 H1   HT     0.417000        1.0080           0
    4046 WA1  590  TIP3 H2   HT     0.417000        1.0080           0
    4047 WA1  591  TIP3 OH2  OT    -0.834000       15.9994           0
    4048 WA1  591  TIP3 H1   HT     0.417000        1.0080           0
    4049 WA1  591  TIP3 H2   HT     0.417000        1.0080           0
    4050 WA1  592  TIP3 OH2  OT    -0.834000       15.9994           0
    4051 WA1  592  TIP3 H1   HT     0.417000        1.0080           0
    4052 WA1  592  TIP3 H2   HT     0.417000        1.0080           0
    4053 WA1  593  TIP3 OH2  OT    -0.834000       15.9994           0
    4054 WA1  593  TIP3 H1   HT     0.417000        1.0080           0
    4055 WA1  593  TIP3 H2   HT     0.417000        1.0080           0
    4056 WA1  594  TIP3 OH2  OT    -0.834000       15.9994           0
    4057 WA1  594  TIP3 H1   HT     0.417000        1.0080           0
    4058 WA1  594  TIP3 H2   HT     0.417000        1.0080           0
    4059 WA1  595  TIP3 OH2  OT    -0.834000       15.9994           0
    4060 WA1  595  TIP3 H1   HT     0.417000        1.0080           0
    4061 WA1  595  TIP3 H2   HT     0.417000        1.0080           0
    4062 WA1  596  TIP3 OH2  OT    -0.834000       15.9994           0
    4063 WA1  596  TIP3 H1   HT     0.417000        1.0080           0
    4064 WA1  596  TIP3 H2   HT     0.417000        1.0080           0
    4065 WA1  597  TIP3 OH2  OT    -0.834000       15.9994           0
    4066 WA1  597  TIP3 H1   HT     0.417000        1.0080           0
    4067 WA1  597  TIP3 H2   HT     0.417000        1.0080           0
    4068 WA1  598  TIP3 OH2  OT    -0.834000       15.9994           0
    4069 WA1  598  TIP3 H1   HT     0.417000        1.0080           0
    4070 WA1  598  TIP3 H2   HT     0.417000        1.0080           0
    4071 WA1  599  TIP3 OH2  OT    -0.834000       15.9994           0
    4072 WA1  599  TIP3 H1   HT     0.417000        1.0080           0
    4073 WA1  599  TIP3 H2   HT     0.417000        1.0080           0
    4074 WA1  600  TIP3 OH2  OT    -0.834000       15.9994           0
    4075 WA1  600  TIP3 H1   HT     0.417000        1.0080           0
    4076 WA1  600  TIP3 H2   HT     0.417000        1.0080           0
    4077 WA1  601  TIP3 OH2  OT    -0.834000       15.9994           0
    4078 WA1  601  TIP3 H1   HT     0.417000        1.0080           0
    4079 WA1  601  TIP3 H2   HT     0.417000        1.0080           0
    4080 WA1  602  TIP3 OH2  OT    -0.834000       15.9994           0
    4081 WA1  602  TIP3 H1   HT     0.417000        1.0080           0
    4082 WA1  602  TIP3 H2   HT     0.417000        1.0080           0
    4083 WA1  603  TIP3 OH2  OT    -0.834000       15.9994           0
    4084 WA1  603  TIP3 H1   HT     0.417000        1.0080           0
    4085 WA1  603  TIP3 H2   HT     0.417000        1.0080           0
    4086 WA1  604  TIP3 OH2  OT    -0.834000       15.9994           0
    4087 WA1  604  TIP3 H1   HT     0.417000        1.0080           0
    4088 WA1  604  TIP3 H2   HT     0.417000        1.0080           0
    4089 WA1  605  TIP3 OH2  OT    -0.834000       15.9994           0
    4090 WA1  605  TIP3 H1   HT     0.417000        1.0080           0
    4091 WA1  605  TIP3 H2   HT     0.417000        1.0080           0
    4092 WA1  606  TIP3 OH2  OT    -0.834000       15.9994           0
    4093 WA1  606  TIP3 H1   HT     0.417000        1.0080           0
    4094 WA1  606  TIP3 H2   HT     0.417000        1.0080           0
    4095 WA1  607  TIP3 OH2  OT    -0.834000       15.9994           0
    4096 WA1  607  TIP3 H1   HT     0.417000        1.0080           0
    4097 WA1  607  TIP3 H2   HT     0.417000        1.0080           0
    4098 WA1  608  TIP3 OH2  OT    -0.834000       15.9994           0
    4099 WA1  608  TIP3 H1   HT     0.417000        1.0080           0
    4100 WA1  608  TIP3 H2   HT     0.417000        1.0080           0
    4101 WA1  609  TIP3 OH2  OT    -0.834000       15.9994           0
    4102 WA1  609  TIP3 H1   HT     0.417000        1.0080           0
    4103 WA1  609  TIP3 H2   HT     0.417000        1.0080           0
    4104 WA1  610  TIP3 OH2  OT    -0.834000       15.9994           0
    4105 WA1  610  TIP3 H1   HT     0.417000        1.0080           0
    4106 WA1  610  TIP3 H2   HT     0.417000        1.0080           0
    4107 WA1  611  TIP3 OH2  OT    -0.834000       15.9994           0
    4108 WA1  611  TIP3 H1   HT     0.417000        1.0080           0
    4109 WA1  611  TIP3 H2   HT     0.417000        1.0080           0
    4110 WA1  612  TIP3 OH2  OT    -0.834000       15.9994           0
    4111 WA1  612  TIP3 H1   HT     0.417000        1.0080           0
    4112 WA1  612  TIP3 H2   HT     0.417000        1.0080           0
    4113 WA1  613  TIP3 OH2  OT    -0.834000       15.9994           0
    4114 WA1  613  TIP3 H1   HT     0.417000        1.0080           0
    4115 WA1  613  TIP3 H2   HT     0.417000        1.0080           0
    4116 WA1  614  TIP3 OH2  OT    -0.834000       15.9994           0
    4117 WA1  614  TIP3 H1   HT     0.417000        1.0080           0
    4118 WA1  614  TIP3 H2   HT     0.417000        1.0080           0
    4119 WA1  615  TIP3 OH2  OT    -0.834000       15.9994           0
    4120 WA1  615  TIP3 H1   HT     0.417000        1.0080           0
    4121 WA1  615  TIP3 H2   HT     0.417000        1.0080           0
    4122 WA1  616  TIP3 OH2  OT    -0.834000       15.9994           0
    4123 WA1  616  TIP3 H1   HT     0.417000        1.0080           0
    4124 WA1  616  TIP3 H2   HT     0.417000        1.0080           0
    4125 WA1  617  TIP3 OH2  OT    -0.834000       15.9994           0
    4126 WA1  617  TIP3 H1   HT     0.417000        1.0080           0
    4127 WA1  617  TIP3 H2   HT     0.417000        1.0080           0
    4128 WA1  618  TIP3 OH2  OT    -0.834000       15.9994           0
    4129 WA1  618  TIP3 H1   HT     0.417000        1.0080           0
    4130 WA1  618  TIP3 H2   HT     0.417000        1.0080           0
    4131 WA1  619  TIP3 OH2  OT    -0.834000       15.9994           0
    4132 WA1  619  TIP3 H1   HT     0.417000        1.0080           0
    4133 WA1  619  TIP3 H2   HT     0.417000        1.0080           0
    4134 WA1  620  TIP3 OH2  OT    -0.834000       15.9994           0
    4135 WA1  620  TIP3 H1   HT     0.417000        1.0080           0
    4136 WA1  620  TIP3 H2   HT     0.417000        1.0080           0
    4137 WA1  621  TIP3 OH2  OT    -0.834000       15.9994           0
    4138 WA1  621  TIP3 H1   HT     0.417000        1.0080           0
    4139 WA1  621  TIP3 H2   HT     0.417000        1.0080           0
    4140 WA1  622  TIP3 OH2  OT    -0.834000       15.9994           0
    4141 WA1  622  TIP3 H1   HT     0.417000        1.0080           0
    4142 WA1  622  TIP3 H2   HT     0.417000        1.0080           0
    4143 WA1  623  TIP3 OH2  OT    -0.834000       15.9994           0
    4144 WA1  623  TIP3 H1   HT     0.417000        1.0080           0
    4145 WA1  623  TIP3 H2   HT     0.417000        1.0080           0
    4146 WA1  624  TIP3 OH2  OT    -0.834000       15.9994           0
    4147 WA1  624  TIP3 H1   HT     0.417000        1.0080           0
    4148 WA1  624  TIP3 H2   HT     0.417000        1.0080           0
    4149 WA1  625  TIP3 OH2  OT    -0.834000       15.9994           0
    4150 WA1  625  TIP3 H1   HT     0.417000        1.0080           0
    4151 WA1  625  TIP3 H2   HT     0.417000        1.0080           0
    4152 WA1  626  TIP3 OH2  OT    -0.834000       15.9994           0
    4153 WA1  626  TIP3 H1   HT     0.417000        1.0080           0
    4154 WA1  626  TIP3 H2   HT     0.417000        1.0080           0
    4155 WA1  627  TIP3 OH2  OT    -0.834000       15.9994           0
    4156 WA1  627  TIP3 H1   HT     0.417000        1.0080           0
    4157 WA1  627  TIP3 H2   HT     0.417000        1.0080           0
    4158 WA1  628  TIP3 OH2  OT    -0.834000       15.9994           0
    4159 WA1  628  TIP3 H1   HT     0.417000        1.0080           0
    4160 WA1  628  TIP3 H2   HT     0.417000        1.0080           0
    4161 WA1  629  TIP3 OH2  OT    -0.834000       15.9994           0
    4162 WA1  629  TIP3 H1   HT     0.417000        1.0080           0
    4163 WA1  629  TIP3 H2   HT     0.417000        1.0080           0
    4164 WA1  630  TIP3 OH2  OT    -0.834000       15.9994           0
    4165 WA1  630  TIP3 H1   HT     0.417000        1.0080           0
    4166 WA1  630  TIP3 H2   HT     0.417000        1.0080           0
    4167 WA1  631  TIP3 OH2  OT    -0.834000       15.9994           0
    4168 WA1  631  TIP3 H1   HT     0.417000        1.0080           0
    4169 WA1  631  TIP3 H2   HT     0.417000        1.0080           0
    4170 WA1  632  TIP3 OH2  OT    -0.834000       15.9994           0
    4171 WA1  632  TIP3 H1   HT     0.417000        1.0080           0
    4172 WA1  632  TIP3 H2   HT     0.417000        1.0080           0
    4173 WA1  633  TIP3 OH2  OT    -0.834000       15.9994           0
    4174 WA1  633  TIP3 H1   HT     0.417000        1.0080           0
    4175 WA1  633  TIP3 H2   HT     0.417000        1.0080           0
    4176 WA1  634  TIP3 OH2  OT    -0.834000       15.9994           0
    4177 WA1  634  TIP3 H1   HT     0.417000        1.0080           0
    4178 WA1  634  TIP3 H2   HT     0.417000        1.0080           0
    4179 WA1  635  TIP3 OH2  OT    -0.834000       15.9994           0
    4180 WA1  635  TIP3 H1   HT     0.417000        1.0080           0
    4181 WA1  635  TIP3 H2   HT     0.417000        1.0080           0
    4182 WA1  636  TIP3 OH2  OT    -0.834000       15.9994           0
    4183 WA1  636  TIP3 H1   HT     0.417000        1.0080           0
    4184 WA1  636  TIP3 H2   HT     0.417000        1.0080           0
    4185 WA1  637  TIP3 OH2  OT    -0.834000       15.9994           0
    4186 WA1  637  TIP3 H1   HT     0.417000        1.0080           0
    4187 WA1  637  TIP3 H2   HT     0.417000        1.0080           0
    4188 WA1  638  TIP3 OH2  OT    -0.834000       15.9994           0
    4189 WA1  638  TIP3 H1   HT     0.417000        1.0080           0
    4190 WA1  638  TIP3 H2   HT     0.417000        1.0080           0
    4191 WA1  639  TIP3 OH2  OT    -0.834000       15.9994           0
    4192 WA1  639  TIP3 H1   HT     0.417000        1.0080           0
    4193 WA1  639  TIP3 H2   HT     0.417000        1.0080           0
    4194 WA1  640  TIP3 OH2  OT    -0.834000       15.9994           0
    4195 WA1  640  TIP3 H1   HT     0.417000        1.0080           0
    4196 WA1  640  TIP3 H2   HT     0.417000        1.0080           0
    4197 WA1  641  TIP3 OH2  OT    -0.834000       15.9994           0
    4198 WA1  641  TIP3 H1   HT     0.417000        1.0080           0
    4199 WA1  641  TIP3 H2   HT     0.417000        1.0080           0
    4200 WA1  642  TIP3 OH2  OT    -0.834000       15.9994           0
    4201 WA1  642  TIP3 H1   HT     0.417000        1.0080           0
    4202 WA1  642  TIP3 H2   HT     0.417000        1.0080           0
    4203 WA1  644  TIP3 OH2  OT    -0.834000       15.9994           0
    4204 WA1  644  TIP3 H1   HT     0.417000        1.0080           0
    4205 WA1  644  TIP3 H2   HT     0.417000        1.0080           0
    4206 WA1  645  TIP3 OH2  OT    -0.834000       15.9994           0
    4207 WA1  645  TIP3 H1   HT     0.417000        1.0080           0
    4208 WA1  645  TIP3 H2   HT     0.417000        1.0080           0
    4209 WA1  646  TIP3 OH2  OT    -0.834000       15.9994           0
    4210 WA1  646  TIP3 H1   HT     0.417000        1.0080           0
    4211 WA1  646  TIP3 H2   HT     0.417000        1.0080           0
    4212 WA1  647  TIP3 OH2  OT    -0.834000       15.9994           0
    4213 WA1  647  TIP3 H1   HT     0.417000        1.0080           0
    4214 WA1  647  TIP3 H2   HT     0.417000        1.0080           0
    4215 WA1  648  TIP3 OH2  OT    -0.834000       15.9994           0
    4216 WA1  648  TIP3 H1   HT     0.417000        1.0080           0
    4217 WA1  648  TIP3 H2   HT     0.417000        1.0080           0
    4218 WA1  649  TIP3 OH2  OT    -0.834000       15.9994           0
    4219 WA1  649  TIP3 H1   HT     0.417000        1.0080           0
    4220 WA1  649  TIP3 H2   HT     0.417000        1.0080           0
    4221 WA1  650  TIP3 OH2  OT    -0.834000       15.9994           0
    4222 WA1  650  TIP3 H1   HT     0.417000        1.0080           0
    4223 WA1  650  TIP3 H2   HT     0.417000        1.0080           0
    4224 WA1  651  TIP3 OH2  OT    -0.834000       15.9994           0
    4225 WA1  651  TIP3 H1   HT     0.417000        1.0080           0
    4226 WA1  651  TIP3 H2   HT     0.417000        1.0080           0
    4227 WA1  652  TIP3 OH2  OT    -0.834000       15.9994           0
    4228 WA1  652  TIP3 H1   HT     0.417000        1.0080           0
    4229 WA1  652  TIP3 H2   HT     0.417000        1.0080           0
    4230 WA1  653  TIP3 OH2  OT    -0.834000       15.9994           0
    4231 WA1  653  TIP3 H1   HT     0.417000        1.0080           0
    4232 WA1  653  TIP3 H2   HT     0.417000        1.0080           0
    4233 WA1  654  TIP3 OH2  OT    -0.834000       15.9994           0
    4234 WA1  654  TIP3 H1   HT     0.417000        1.0080           0
    4235 WA1  654  TIP3 H2   HT     0.417000        1.0080           0
    4236 WA1  655  TIP3 OH2  OT    -0.834000       15.9994           0
    4237 WA1  655  TIP3 H1   HT     0.417000        1.0080           0
    4238 WA1  655  TIP3 H2   HT     0.417000        1.0080           0
    4239 WA1  656  TIP3 OH2  OT    -0.834000       15.9994           0
    4240 WA1  656  TIP3 H1   HT     0.417000        1.0080           0
    4241 WA1  656  TIP3 H2   HT     0.417000        1.0080           0
    4242 WA1  657  TIP3 OH2  OT    -0.834000       15.9994           0
    4243 WA1  657  TIP3 H1   HT     0.417000        1.0080           0
    4244 WA1  657  TIP3 H2   HT     0.417000        1.0080           0
    4245 WA1  658  TIP3 OH2  OT    -0.834000       15.9994           0
    4246 WA1  658  TIP3 H1   HT     0.417000        1.0080           0
    4247 WA1  658  TIP3 H2   HT     0.417000        1.0080           0
    4248 WA1  659  TIP3 OH2  OT    -0.834000       15.9994           0
    4249 WA1  659  TIP3 H1   HT     0.417000        1.0080           0
    4250 WA1  659  TIP3 H2   HT     0.417000        1.0080           0
    4251 WA1  660  TIP3 OH2  OT    -0.834000       15.9994           0
    4252 WA1  660  TIP3 H1   HT     0.417000        1.0080           0
    4253 WA1  660  TIP3 H2   HT     0.417000        1.0080           0
    4254 WA1  661  TIP3 OH2  OT    -0.834000       15.9994           0
    4255 WA1  661  TIP3 H1   HT     0.417000        1.0080           0
    4256 WA1  661  TIP3 H2   HT     0.417000        1.0080           0
    4257 WA1  662  TIP3 OH2  OT    -0.834000       15.9994           0
    4258 WA1  662  TIP3 H1   HT     0.417000        1.0080           0
    4259 WA1  662  TIP3 H2   HT     0.417000        1.0080           0
    4260 WA1  663  TIP3 OH2  OT    -0.834000       15.9994           0
    4261 WA1  663  TIP3 H1   HT     0.417000        1.0080           0
    4262 WA1  663  TIP3 H2   HT     0.417000        1.0080           0
    4263 WA1  664  TIP3 OH2  OT    -0.834000       15.9994           0
    4264 WA1  664  TIP3 H1   HT     0.417000        1.0080           0
    4265 WA1  664  TIP3 H2   HT     0.417000        1.0080           0
    4266 WA1  665  TIP3 OH2  OT    -0.834000       15.9994           0
    4267 WA1  665  TIP3 H1   HT     0.417000        1.0080           0
    4268 WA1  665  TIP3 H2   HT     0.417000        1.0080           0
    4269 WA1  666  TIP3 OH2  OT    -0.834000       15.9994           0
    4270 WA1  666  TIP3 H1   HT     0.417000        1.0080           0
    4271 WA1  666  TIP3 H2   HT     0.417000        1.0080           0
    4272 WA1  668  TIP3 OH2  OT    -0.834000       15.9994           0
    4273 WA1  668  TIP3 H1   HT     0.417000        1.0080           0
    4274 WA1  668  TIP3 H2   HT     0.417000        1.0080           0
    4275 WA1  669  TIP3 OH2  OT    -0.834000       15.9994           0
    4276 WA1  669  TIP3 H1   HT     0.417000        1.0080           0
    4277 WA1  669  TIP3 H2   HT     0.417000        1.0080           0
    4278 WA1  670  TIP3 OH2  OT    -0.834000       15.9994           0
    4279 WA1  670  TIP3 H1   HT     0.417000        1.0080           0
    4280 WA1  670  TIP3 H2   HT     0.417000        1.0080           0
    4281 WA1  671  TIP3 OH2  OT    -0.834000       15.9994           0
    4282 WA1  671  TIP3 H1   HT     0.417000        1.0080           0
    4283 WA1  671  TIP3 H2   HT     0.417000        1.0080           0
    4284 WA1  672  TIP3 OH2  OT    -0.834000       15.9994           0
    4285 WA1  672  TIP3 H1   HT     0.417000        1.0080           0
    4286 WA1  672  TIP3 H2   HT     0.417000        1.0080           0
    4287 WA1  673  TIP3 OH2  OT    -0.834000       15.9994           0
    4288 WA1  673  TIP3 H1   HT     0.417000        1.0080           0
    4289 WA1  673  TIP3 H2   HT     0.417000        1.0080           0
    4290 WA1  674  TIP3 OH2  OT    -0.834000       15.9994           0
    4291 WA1  674  TIP3 H1   HT     0.417000        1.0080           0
    4292 WA1  674  TIP3 H2   HT     0.417000        1.0080           0
    4293 WA1  675  TIP3 OH2  OT    -0.834000       15.9994           0
    4294 WA1  675  TIP3 H1   HT     0.417000        1.0080           0
    4295 WA1  675  TIP3 H2   HT     0.417000        1.0080           0
    4296 WA1  676  TIP3 OH2  OT    -0.834000       15.9994           0
    4297 WA1  676  TIP3 H1   HT     0.417000        1.0080           0
    4298 WA1  676  TIP3 H2   HT     0.417000        1.0080           0
    4299 WA1  677  TIP3 OH2  OT    -0.834000       15.9994           0
    4300 WA1  677  TIP3 H1   HT     0.417000        1.0080           0
    4301 WA1  677  TIP3 H2   HT     0.417000        1.0080           0
    4302 WA1  679  TIP3 OH2  OT    -0.834000       15.9994           0
    4303 WA1  679  TIP3 H1   HT     0.417000        1.0080           0
    4304 WA1  679  TIP3 H2   HT     0.417000        1.0080           0
    4305 WA1  680  TIP3 OH2  OT    -0.834000       15.9994           0
    4306 WA1  680  TIP3 H1   HT     0.417000        1.0080           0
    4307 WA1  680  TIP3 H2   HT     0.417000        1.0080           0
    4308 WA1  681  TIP3 OH2  OT    -0.834000       15.9994           0
    4309 WA1  681  TIP3 H1   HT     0.417000        1.0080           0
    4310 WA1  681  TIP3 H2   HT     0.417000        1.0080           0
    4311 WA1  682  TIP3 OH2  OT    -0.834000       15.9994           0
    4312 WA1  682  TIP3 H1   HT     0.417000        1.0080           0
    4313 WA1  682  TIP3 H2   HT     0.417000        1.0080           0
    4314 WA1  683  TIP3 OH2  OT    -0.834000       15.9994           0
    4315 WA1  683  TIP3 H1   HT     0.417000        1.0080           0
    4316 WA1  683  TIP3 H2   HT     0.417000        1.0080           0
    4317 WA1  684  TIP3 OH2  OT    -0.834000       15.9994           0
    4318 WA1  684  TIP3 H1   HT     0.417000        1.0080           0
    4319 WA1  684  TIP3 H2   HT     0.417000        1.0080           0
    4320 WA1  685  TIP3 OH2  OT    -0.834000       15.9994           0
    4321 WA1  685  TIP3 H1   HT     0.417000        1.0080           0
    4322 WA1  685  TIP3 H2   HT     0.417000        1.0080           0
    4323 WA1  686  TIP3 OH2  OT    -0.834000       15.9994           0
    4324 WA1  686  TIP3 H1   HT     0.417000        1.0080           0
    4325 WA1  686  TIP3 H2   HT     0.417000        1.0080           0
    4326 WA1  687  TIP3 OH2  OT    -0.834000       15.9994           0
    4327 WA1  687  TIP3 H1   HT     0.417000        1.0080           0
    4328 WA1  687  TIP3 H2   HT     0.417000        1.0080           0
    4329 WA1  689  TIP3 OH2  OT    -0.834000       15.9994           0
    4330 WA1  689  TIP3 H1   HT     0.417000        1.0080           0
    4331 WA1  689  TIP3 H2   HT     0.417000        1.0080           0
    4332 WA1  690  TIP3 OH2  OT    -0.834000       15.9994           0
    4333 WA1  690  TIP3 H1   HT     0.417000        1.0080           0
    4334 WA1  690  TIP3 H2   HT     0.417000        1.0080           0
    4335 WA1  692  TIP3 OH2  OT    -0.834000       15.9994           0
    4336 WA1  692  TIP3 H1   HT     0.417000        1.0080           0
    4337 WA1  692  TIP3 H2   HT     0.417000        1.0080           0
    4338 WA1  693  TIP3 OH2  OT    -0.834000       15.9994           0
    4339 WA1  693  TIP3 H1   HT     0.417000        1.0080           0
    4340 WA1  693  TIP3 H2   HT     0.417000        1.0080           0
    4341 WA1  694  TIP3 OH2  OT    -0.834000       15.9994           0
    4342 WA1  694  TIP3 H1   HT     0.417000        1.0080           0
    4343 WA1  694  TIP3 H2   HT     0.417000        1.0080           0
    4344 WA1  695  TIP3 OH2  OT    -0.834000       15.9994           0
    4345 WA1  695  TIP3 H1   HT     0.417000        1.0080           0
    4346 WA1  695  TIP3 H2   HT     0.417000        1.0080           0
    4347 WA1  696  TIP3 OH2  OT    -0.834000       15.9994           0
    4348 WA1  696  TIP3 H1   HT     0.417000        1.0080           0
    4349 WA1  696  TIP3 H2   HT     0.417000        1.0080           0
    4350 WA1  697  TIP3 OH2  OT    -0.834000       15.9994           0
    4351 WA1  697  TIP3 H1   HT     0.417000        1.0080           0
    4352 WA1  697  TIP3 H2   HT     0.417000        1.0080           0
    4353 WA1  698  TIP3 OH2  OT    -0.834000       15.9994           0
    4354 WA1  698  TIP3 H1   HT     0.417000        1.0080           0
    4355 WA1  698  TIP3 H2   HT     0.417000        1.0080           0
    4356 WA1  699  TIP3 OH2  OT    -0.834000       15.9994           0
    4357 WA1  699  TIP3 H1   HT     0.417000        1.0080           0
    4358 WA1  699  TIP3 H2   HT     0.417000        1.0080           0
    4359 WA1  701  TIP3 OH2  OT    -0.834000       15.9994           0
    4360 WA1  701  TIP3 H1   HT     0.417000        1.0080           0
    4361 WA1  701  TIP3 H2   HT     0.417000        1.0080           0
    4362 WA1  702  TIP3 OH2  OT    -0.834000       15.9994           0
    4363 WA1  702  TIP3 H1   HT     0.417000        1.0080           0
    4364 WA1  702  TIP3 H2   HT     0.417000        1.0080           0
    4365 WA1  703  TIP3 OH2  OT    -0.834000       15.9994           0
    4366 WA1  703  TIP3 H1   HT     0.417000        1.0080           0
    4367 WA1  703  TIP3 H2   HT     0.417000        1.0080           0
    4368 WA1  704  TIP3 OH2  OT    -0.834000       15.9994           0
    4369 WA1  704  TIP3 H1   HT     0.417000        1.0080           0
    4370 WA1  704  TIP3 H2   HT     0.417000        1.0080           0
    4371 WA1  707  TIP3 OH2  OT    -0.834000       15.9994           0
    4372 WA1  707  TIP3 H1   HT     0.417000        1.0080           0
    4373 WA1  707  TIP3 H2   HT     0.417000        1.0080           0
    4374 WA1  709  TIP3 OH2  OT    -0.834000       15.9994           0
    4375 WA1  709  TIP3 H1   HT     0.417000        1.0080           0
    4376 WA1  709  TIP3 H2   HT     0.417000        1.0080           0
    4377 WA1  710  TIP3 OH2  OT    -0.834000       15.9994           0
    4378 WA1  710  TIP3 H1   HT     0.417000        1.0080           0
    4379 WA1  710  TIP3 H2   HT     0.417000        1.0080           0
    4380 WA1  711  TIP3 OH2  OT    -0.834000       15.9994           0
    4381 WA1  711  TIP3 H1   HT     0.417000        1.0080           0
    4382 WA1  711  TIP3 H2   HT     0.417000        1.0080           0
    4383 WA1  712  TIP3 OH2  OT    -0.834000       15.9994           0
    4384 WA1  712  TIP3 H1   HT     0.417000        1.0080           0
    4385 WA1  712  TIP3 H2   HT     0.417000        1.0080           0
    4386 WA1  713  TIP3 OH2  OT    -0.834000       15.9994           0
    4387 WA1  713  TIP3 H1   HT     0.417000        1.0080           0
    4388 WA1  713  TIP3 H2   HT     0.417000        1.0080           0
    4389 WA1  714  TIP3 OH2  OT    -0.834000       15.9994           0
    4390 WA1  714  TIP3 H1   HT     0.417000        1.0080           0
    4391 WA1  714  TIP3 H2   HT     0.417000        1.0080           0
    4392 WA1  715  TIP3 OH2  OT    -0.834000       15.9994           0
    4393 WA1  715  TIP3 H1   HT     0.417000        1.0080           0
    4394 WA1  715  TIP3 H2   HT     0.417000        1.0080           0
    4395 WA1  716  TIP3 OH2  OT    -0.834000       15.9994           0
    4396 WA1  716  TIP3 H1   HT     0.417000        1.0080           0
    4397 WA1  716  TIP3 H2   HT     0.417000        1.0080           0
    4398 WA1  717  TIP3 OH2  OT    -0.834000       15.9994           0
    4399 WA1  717  TIP3 H1   HT     0.417000        1.0080           0
    4400 WA1  717  TIP3 H2   HT     0.417000        1.0080           0
    4401 WA1  719  TIP3 OH2  OT    -0.834000       15.9994           0
    4402 WA1  719  TIP3 H1   HT     0.417000        1.0080           0
    4403 WA1  719  TIP3 H2   HT     0.417000        1.0080           0
    4404 WA1  720  TIP3 OH2  OT    -0.834000       15.9994           0
    4405 WA1  720  TIP3 H1   HT     0.417000        1.0080           0
    4406 WA1  720  TIP3 H2   HT     0.417000        1.0080           0
    4407 WA1  721  TIP3 OH2  OT    -0.834000       15.9994           0
    4408 WA1  721  TIP3 H1   HT     0.417000        1.0080           0
    4409 WA1  721  TIP3 H2   HT     0.417000        1.0080           0
    4410 WA1  722  TIP3 OH2  OT    -0.834000       15.9994           0
    4411 WA1  722  TIP3 H1   HT     0.417000        1.0080           0
    4412 WA1  722  TIP3 H2   HT     0.417000        1.0080           0
    4413 WA1  723  TIP3 OH2  OT    -0.834000       15.9994           0
    4414 WA1  723  TIP3 H1   HT     0.417000        1.0080           0
    4415 WA1  723  TIP3 H2   HT     0.417000        1.0080           0
    4416 WA1  724  TIP3 OH2  OT    -0.834000       15.9994           0
    4417 WA1  724  TIP3 H1   HT     0.417000        1.0080           0
    4418 WA1  724  TIP3 H2   HT     0.417000        1.0080           0
    4419 WA1  725  TIP3 OH2  OT    -0.834000       15.9994           0
    4420 WA1  725  TIP3 H1   HT     0.417000        1.0080           0
    4421 WA1  725  TIP3 H2   HT     0.417000        1.0080           0
    4422 WA1  726  TIP3 OH2  OT    -0.834000       15.9994           0
    4423 WA1  726  TIP3 H1   HT     0.417000        1.0080           0
    4424 WA1  726  TIP3 H2   HT     0.417000        1.0080           0
    4425 WA1  727  TIP3 OH2  OT    -0.834000       15.9994           0
    4426 WA1  727  TIP3 H1   HT     0.417000        1.0080           0
    4427 WA1  727  TIP3 H2   HT     0.417000        1.0080           0
    4428 WA1  728  TIP3 OH2  OT    -0.834000       15.9994           0
    4429 WA1  728  TIP3 H1   HT     0.417000        1.0080           0
    4430 WA1  728  TIP3 H2   HT     0.417000        1.0080           0
    4431 WA1  729  TIP3 OH2  OT    -0.834000       15.9994           0
    4432 WA1  729  TIP3 H1   HT     0.417000        1.0080           0
    4433 WA1  729  TIP3 H2   HT     0.417000        1.0080           0
    4434 WA1  730  TIP3 OH2  OT    -0.834000       15.9994           0
    4435 WA1  730  TIP3 H1   HT     0.417000        1.0080           0
    4436 WA1  730  TIP3 H2   HT     0.417000        1.0080           0
    4437 WA1  731  TIP3 OH2  OT    -0.834000       15.9994           0
    4438 WA1  731  TIP3 H1   HT     0.417000        1.0080           0
    4439 WA1  731  TIP3 H2   HT     0.417000        1.0080           0
    4440 WA1  732  TIP3 OH2  OT    -0.834000       15.9994           0
    4441 WA1  732  TIP3 H1   HT     0.417000        1.0080           0
    4442 WA1  732  TIP3 H2   HT     0.417000        1.0080           0
    4443 WA1  733  TIP3 OH2  OT    -0.834000       15.9994           0
    4444 WA1  733  TIP3 H1   HT     0.417000        1.0080           0
    4445 WA1  733  TIP3 H2   HT     0.417000        1.0080           0
    4446 WA1  734  TIP3 OH2  OT    -0.834000       15.9994           0
    4447 WA1  734  TIP3 H1   HT     0.417000        1.0080           0
    4448 WA1  734  TIP3 H2   HT     0.417000        1.0080           0
    4449 WA1  735  TIP3 OH2  OT    -0.834000       15.9994           0
    4450 WA1  735  TIP3 H1   HT     0.417000        1.0080           0
    4451 WA1  735  TIP3 H2   HT     0.417000        1.0080           0
    4452 WA1  736  TIP3 OH2  OT    -0.834000       15.9994           0
    4453 WA1  736  TIP3 H1   HT     0.417000        1.0080           0
    4454 WA1  736  TIP3 H2   HT     0.417000        1.0080           0
    4455 WA1  737  TIP3 OH2  OT    -0.834000       15.9994           0
    4456 WA1  737  TIP3 H1   HT     0.417000        1.0080           0
    4457 WA1  737  TIP3 H2   HT     0.417000        1.0080           0
    4458 WA1  738  TIP3 OH2  OT    -0.834000       15.9994           0
    4459 WA1  738  TIP3 H1   HT     0.417000        1.0080           0
    4460 WA1  738  TIP3 H2   HT     0.417000        1.0080           0
    4461 WA1  739  TIP3 OH2  OT    -0.834000       15.9994           0
    4462 WA1  739  TIP3 H1   HT     0.417000        1.0080           0
    4463 WA1  739  TIP3 H2   HT     0.417000        1.0080           0
    4464 WA1  740  TIP3 OH2  OT    -0.834000       15.9994           0
    4465 WA1  740  TIP3 H1   HT     0.417000        1.0080           0
    4466 WA1  740  TIP3 H2   HT     0.417000        1.0080           0
    4467 WA1  741  TIP3 OH2  OT    -0.834000       15.9994           0
    4468 WA1  741  TIP3 H1   HT     0.417000        1.0080           0
    4469 WA1  741  TIP3 H2   HT     0.417000        1.0080           0
    4470 WA1  742  TIP3 OH2  OT    -0.834000       15.9994           0
    4471 WA1  742  TIP3 H1   HT     0.417000        1.0080           0
    4472 WA1  742  TIP3 H2   HT     0.417000        1.0080           0
    4473 WA1  743  TIP3 OH2  OT    -0.834000       15.9994           0
    4474 WA1  743  TIP3 H1   HT     0.417000        1.0080           0
    4475 WA1  743  TIP3 H2   HT     0.417000        1.0080           0
    4476 WA1  744  TIP3 OH2  OT    -0.834000       15.9994           0
    4477 WA1  744  TIP3 H1   HT     0.417000        1.0080           0
    4478 WA1  744  TIP3 H2   HT     0.417000        1.0080           0
    4479 WA1  745  TIP3 OH2  OT    -0.834000       15.9994           0
    4480 WA1  745  TIP3 H1   HT     0.417000        1.0080           0
    4481 WA1  745  TIP3 H2   HT     0.417000        1.0080           0
    4482 WA1  746  TIP3 OH2  OT    -0.834000       15.9994           0
    4483 WA1  746  TIP3 H1   HT     0.417000        1.0080           0
    4484 WA1  746  TIP3 H2   HT     0.417000        1.0080           0
    4485 WA1  748  TIP3 OH2  OT    -0.834000       15.9994           0
    4486 WA1  748  TIP3 H1   HT     0.417000        1.0080           0
    4487 WA1  748  TIP3 H2   HT     0.417000        1.0080           0
    4488 WA1  749  TIP3 OH2  OT    -0.834000       15.9994           0
    4489 WA1  749  TIP3 H1   HT     0.417000        1.0080           0
    4490 WA1  749  TIP3 H2   HT     0.417000        1.0080           0
    4491 WA1  750  TIP3 OH2  OT    -0.834000       15.9994           0
    4492 WA1  750  TIP3 H1   HT     0.417000        1.0080           0
    4493 WA1  750  TIP3 H2   HT     0.417000        1.0080           0
    4494 WA1  751  TIP3 OH2  OT    -0.834000       15.9994           0
    4495 WA1  751  TIP3 H1   HT     0.417000        1.0080           0
    4496 WA1  751  TIP3 H2   HT     0.417000        1.0080           0
    4497 WA1  752  TIP3 OH2  OT    -0.834000       15.9994           0
    4498 WA1  752  TIP3 H1   HT     0.417000        1.0080           0
    4499 WA1  752  TIP3 H2   HT     0.417000        1.0080           0
    4500 WA1  753  TIP3 OH2  OT    -0.834000       15.9994           0
    4501 WA1  753  TIP3 H1   HT     0.417000        1.0080           0
    4502 WA1  753  TIP3 H2   HT     0.417000        1.0080           0
    4503 WA1  754  TIP3 OH2  OT    -0.834000       15.9994           0
    4504 WA1  754  TIP3 H1   HT     0.417000        1.0080           0
    4505 WA1  754  TIP3 H2   HT     0.417000        1.0080           0
    4506 WA1  755  TIP3 OH2  OT    -0.834000       15.9994           0
    4507 WA1  755  TIP3 H1   HT     0.417000        1.0080           0
    4508 WA1  755  TIP3 H2   HT     0.417000        1.0080           0
    4509 WA1  756  TIP3 OH2  OT    -0.834000       15.9994           0
    4510 WA1  756  TIP3 H1   HT     0.417000        1.0080           0
    4511 WA1  756  TIP3 H2   HT     0.417000        1.0080           0
    4512 WA1  757  TIP3 OH2  OT    -0.834000       15.9994           0
    4513 WA1  757  TIP3 H1   HT     0.417000        1.0080           0
    4514 WA1  757  TIP3 H2   HT     0.417000        1.0080           0
    4515 WA1  758  TIP3 OH2  OT    -0.834000       15.9994           0
    4516 WA1  758  TIP3 H1   HT     0.417000        1.0080           0
    4517 WA1  758  TIP3 H2   HT     0.417000        1.0080           0
    4518 WA1  759  TIP3 OH2  OT    -0.834000       15.9994           0
    4519 WA1  759  TIP3 H1   HT     0.417000        1.0080           0
    4520 WA1  759  TIP3 H2   HT     0.417000        1.0080           0
    4521 WA1  760  TIP3 OH2  OT    -0.834000       15.9994           0
    4522 WA1  760  TIP3 H1   HT     0.417000        1.0080           0
    4523 WA1  760  TIP3 H2   HT     0.417000        1.0080           0
    4524 WA1  761  TIP3 OH2  OT    -0.834000       15.9994           0
    4525 WA1  761  TIP3 H1   HT     0.417000        1.0080           0
    4526 WA1  761  TIP3 H2   HT     0.417000        1.0080           0
    4527 WA1  763  TIP3 OH2  OT    -0.834000       15.9994           0
    4528 WA1  763  TIP3 H1   HT     0.417000        1.0080           0
    4529 WA1  763  TIP3 H2   HT     0.417000        1.0080           0
    4530 WA1  764  TIP3 OH2  OT    -0.834000       15.9994           0
    4531 WA1  764  TIP3 H1   HT     0.417000        1.0080           0
    4532 WA1  764  TIP3 H2   HT     0.417000        1.0080           0
    4533 WA1  765  TIP3 OH2  OT    -0.834000       15.9994           0
    4534 WA1  765  TIP3 H1   HT     0.417000        1.0080           0
    4535 WA1  765  TIP3 H2   HT     0.417000        1.0080           0
    4536 WA1  766  TIP3 OH2  OT    -0.834000       15.9994           0
    4537 WA1  766  TIP3 H1   HT     0.417000        1.0080           0
    4538 WA1  766  TIP3 H2   HT     0.417000        1.0080           0
    4539 WA1  767  TIP3 OH2  OT    -0.834000       15.9994           0
    4540 WA1  767  TIP3 H1   HT     0.417000        1.0080           0
    4541 WA1  767  TIP3 H2   HT     0.417000        1.0080           0
    4542 WA1  768  TIP3 OH2  OT    -0.834000       15.9994           0
    4543 WA1  768  TIP3 H1   HT     0.417000        1.0080           0
    4544 WA1  768  TIP3 H2   HT     0.417000        1.0080           0
    4545 WA1  769  TIP3 OH2  OT    -0.834000       15.9994           0
    4546 WA1  769  TIP3 H1   HT     0.417000        1.0080           0
    4547 WA1  769  TIP3 H2   HT     0.417000        1.0080           0
    4548 WA1  770  TIP3 OH2  OT    -0.834000       15.9994           0
    4549 WA1  770  TIP3 H1   HT     0.417000        1.0080           0
    4550 WA1  770  TIP3 H2   HT     0.417000        1.0080           0
    4551 WA1  771  TIP3 OH2  OT    -0.834000       15.9994           0
    4552 WA1  771  TIP3 H1   HT     0.417000        1.0080           0
    4553 WA1  771  TIP3 H2   HT     0.417000        1.0080           0
    4554 WA1  772  TIP3 OH2  OT    -0.834000       15.9994           0
    4555 WA1  772  TIP3 H1   HT     0.417000        1.0080           0
    4556 WA1  772  TIP3 H2   HT     0.417000        1.0080           0
    4557 WA1  773  TIP3 OH2  OT    -0.834000       15.9994           0
    4558 WA1  773  TIP3 H1   HT     0.417000        1.0080           0
    4559 WA1  773  TIP3 H2   HT     0.417000        1.0080           0
    4560 WA1  774  TIP3 OH2  OT    -0.834000       15.9994           0
    4561 WA1  774  TIP3 H1   HT     0.417000        1.0080           0
    4562 WA1  774  TIP3 H2   HT     0.417000        1.0080           0
    4563 WA1  775  TIP3 OH2  OT    -0.834000       15.9994           0
    4564 WA1  775  TIP3 H1   HT     0.417000        1.0080           0
    4565 WA1  775  TIP3 H2   HT     0.417000        1.0080           0
    4566 WA1  776  TIP3 OH2  OT    -0.834000       15.9994           0
    4567 WA1  776  TIP3 H1   HT     0.417000        1.0080           0
    4568 WA1  776  TIP3 H2   HT     0.417000        1.0080           0
    4569 WA1  777  TIP3 OH2  OT    -0.834000       15.9994           0
    4570 WA1  777  TIP3 H1   HT     0.417000        1.0080           0
    4571 WA1  777  TIP3 H2   HT     0.417000        1.0080           0
    4572 WA1  778  TIP3 OH2  OT    -0.834000       15.9994           0
    4573 WA1  778  TIP3 H1   HT     0.417000        1.0080           0
    4574 WA1  778  TIP3 H2   HT     0.417000        1.0080           0
    4575 WA1  780  TIP3 OH2  OT    -0.834000       15.9994           0
    4576 WA1  780  TIP3 H1   HT     0.417000        1.0080           0
    4577 WA1  780  TIP3 H2   HT     0.417000        1.0080           0
    4578 WA1  781  TIP3 OH2  OT    -0.834000       15.9994           0
    4579 WA1  781  TIP3 H1   HT     0.417000        1.0080           0
    4580 WA1  781  TIP3 H2   HT     0.417000        1.0080           0
    4581 WA1  782  TIP3 OH2  OT    -0.834000       15.9994           0
    4582 WA1  782  TIP3 H1   HT     0.417000        1.0080           0
    4583 WA1  782  TIP3 H2   HT     0.417000        1.0080           0
    4584 WA1  783  TIP3 OH2  OT    -0.834000       15.9994           0
    4585 WA1  783  TIP3 H1   HT     0.417000        1.0080           0
    4586 WA1  783  TIP3 H2   HT     0.417000        1.0080           0
    4587 WA1  784  TIP3 OH2  OT    -0.834000       15.9994           0
    4588 WA1  784  TIP3 H1   HT     0.417000        1.0080           0
    4589 WA1  784  TIP3 H2   HT     0.417000        1.0080           0
    4590 WA1  785  TIP3 OH2  OT    -0.834000       15.9994           0
    4591 WA1  785  TIP3 H1   HT     0.417000        1.0080           0
    4592 WA1  785  TIP3 H2   HT     0.417000        1.0080           0
    4593 WA1  786  TIP3 OH2  OT    -0.834000       15.9994           0
    4594 WA1  786  TIP3 H1   HT     0.417000        1.0080           0
    4595 WA1  786  TIP3 H2   HT     0.417000        1.0080           0
    4596 WA1  787  TIP3 OH2  OT    -0.834000       15.9994           0
    4597 WA1  787  TIP3 H1   HT     0.417000        1.0080           0
    4598 WA1  787  TIP3 H2   HT     0.417000        1.0080           0
    4599 WA1  789  TIP3 OH2  OT    -0.834000       15.9994           0
    4600 WA1  789  TIP3 H1   HT     0.417000        1.0080           0
    4601 WA1  789  TIP3 H2   HT     0.417000        1.0080           0
    4602 WA1  790  TIP3 OH2  OT    -0.834000       15.9994           0
    4603 WA1  790  TIP3 H1   HT     0.417000        1.0080           0
    4604 WA1  790  TIP3 H2   HT     0.417000        1.0080           0
    4605 WA1  791  TIP3 OH2  OT    -0.834000       15.9994           0
    4606 WA1  791  TIP3 H1   HT     0.417000        1.0080           0
    4607 WA1  791  TIP3 H2   HT     0.417000        1.0080           0
    4608 WA1  792  TIP3 OH2  OT    -0.834000       15.9994           0
    4609 WA1  792  TIP3 H1   HT     0.417000        1.0080           0
    4610 WA1  792  TIP3 H2   HT     0.417000        1.0080           0
    4611 WA1  793  TIP3 OH2  OT    -0.834000       15.9994           0
    4612 WA1  793  TIP3 H1   HT     0.417000        1.0080           0
    4613 WA1  793  TIP3 H2   HT     0.417000        1.0080           0
    4614 WA1  794  TIP3 OH2  OT    -0.834000       15.9994           0
    4615 WA1  794  TIP3 H1   HT     0.417000        1.0080           0
    4616 WA1  794  TIP3 H2   HT     0.417000        1.0080           0
    4617 WA1  795  TIP3 OH2  OT    -0.834000       15.9994           0
    4618 WA1  795  TIP3 H1   HT     0.417000        1.0080           0
    4619 WA1  795  TIP3 H2   HT     0.417000        1.0080           0
    4620 WA1  796  TIP3 OH2  OT    -0.834000       15.9994           0
    4621 WA1  796  TIP3 H1   HT     0.417000        1.0080           0
    4622 WA1  796  TIP3 H2   HT     0.417000        1.0080           0
    4623 WA1  797  TIP3 OH2  OT    -0.834000       15.9994           0
    4624 WA1  797  TIP3 H1   HT     0.417000        1.0080           0
    4625 WA1  797  TIP3 H2   HT     0.417000        1.0080           0
    4626 WA1  798  TIP3 OH2  OT    -0.834000       15.9994           0
    4627 WA1  798  TIP3 H1   HT     0.417000        1.0080           0
    4628 WA1  798  TIP3 H2   HT     0.417000        1.0080           0
    4629 WA1  799  TIP3 OH2  OT    -0.834000       15.9994           0
    4630 WA1  799  TIP3 H1   HT     0.417000        1.0080           0
    4631 WA1  799  TIP3 H2   HT     0.417000        1.0080           0
    4632 WA1  800  TIP3 OH2  OT    -0.834000       15.9994           0
    4633 WA1  800  TIP3 H1   HT     0.417000        1.0080           0
    4634 WA1  800  TIP3 H2   HT     0.417000        1.0080           0
    4635 WA1  801  TIP3 OH2  OT    -0.834000       15.9994           0
    4636 WA1  801  TIP3 H1   HT     0.417000        1.0080           0
    4637 WA1  801  TIP3 H2   HT     0.417000        1.0080           0
    4638 WA1  802  TIP3 OH2  OT    -0.834000       15.9994           0
    4639 WA1  802  TIP3 H1   HT     0.417000        1.0080           0
    4640 WA1  802  TIP3 H2   HT     0.417000        1.0080           0
    4641 WA1  803  TIP3 OH2  OT    -0.834000       15.9994           0
    4642 WA1  803  TIP3 H1   HT     0.417000        1.0080           0
    4643 WA1  803  TIP3 H2   HT     0.417000        1.0080           0
    4644 WA1  804  TIP3 OH2  OT    -0.834000       15.9994           0
    4645 WA1  804  TIP3 H1   HT     0.417000        1.0080           0
    4646 WA1  804  TIP3 H2   HT     0.417000        1.0080           0
    4647 WA1  805  TIP3 OH2  OT    -0.834000       15.9994           0
    4648 WA1  805  TIP3 H1   HT     0.417000        1.0080           0
    4649 WA1  805  TIP3 H2   HT     0.417000        1.0080           0
    4650 WA1  806  TIP3 OH2  OT    -0.834000       15.9994           0
    4651 WA1  806  TIP3 H1   HT     0.417000        1.0080           0
    4652 WA1  806  TIP3 H2   HT     0.417000        1.0080           0
    4653 WA1  807  TIP3 OH2  OT    -0.834000       15.9994           0
    4654 WA1  807  TIP3 H1   HT     0.417000        1.0080           0
    4655 WA1  807  TIP3 H2   HT     0.417000        1.0080           0
    4656 WA1  808  TIP3 OH2  OT    -0.834000       15.9994           0
    4657 WA1  808  TIP3 H1   HT     0.417000        1.0080           0
    4658 WA1  808  TIP3 H2   HT     0.417000        1.0080           0
    4659 WA1  809  TIP3 OH2  OT    -0.834000       15.9994           0
    4660 WA1  809  TIP3 H1   HT     0.417000        1.0080           0
    4661 WA1  809  TIP3 H2   HT     0.417000        1.0080           0
    4662 WA1  810  TIP3 OH2  OT    -0.834000       15.9994           0
    4663 WA1  810  TIP3 H1   HT     0.417000        1.0080           0
    4664 WA1  810  TIP3 H2   HT     0.417000        1.0080           0
    4665 WA1  812  TIP3 OH2  OT    -0.834000       15.9994           0
    4666 WA1  812  TIP3 H1   HT     0.417000        1.0080           0
    4667 WA1  812  TIP3 H2   HT     0.417000        1.0080           0
    4668 WA1  814  TIP3 OH2  OT    -0.834000       15.9994           0
    4669 WA1  814  TIP3 H1   HT     0.417000        1.0080           0
    4670 WA1  814  TIP3 H2   HT     0.417000        1.0080           0
    4671 WA1  815  TIP3 OH2  OT    -0.834000       15.9994           0
    4672 WA1  815  TIP3 H1   HT     0.417000        1.0080           0
    4673 WA1  815  TIP3 H2   HT     0.417000        1.0080           0
    4674 WA1  816  TIP3 OH2  OT    -0.834000       15.9994           0
    4675 WA1  816  TIP3 H1   HT     0.417000        1.0080           0
    4676 WA1  816  TIP3 H2   HT     0.417000        1.0080           0
    4677 WA1  817  TIP3 OH2  OT    -0.834000       15.9994           0
    4678 WA1  817  TIP3 H1   HT     0.417000        1.0080           0
    4679 WA1  817  TIP3 H2   HT     0.417000        1.0080           0
    4680 WA1  818  TIP3 OH2  OT    -0.834000       15.9994           0
    4681 WA1  818  TIP3 H1   HT     0.417000        1.0080           0
    4682 WA1  818  TIP3 H2   HT     0.417000        1.0080           0
    4683 WA1  820  TIP3 OH2  OT    -0.834000       15.9994           0
    4684 WA1  820  TIP3 H1   HT     0.417000        1.0080           0
    4685 WA1  820  TIP3 H2   HT     0.417000        1.0080           0
    4686 WA1  821  TIP3 OH2  OT    -0.834000       15.9994           0
    4687 WA1  821  TIP3 H1   HT     0.417000        1.0080           0
    4688 WA1  821  TIP3 H2   HT     0.417000        1.0080           0
    4689 WA1  822  TIP3 OH2  OT    -0.834000       15.9994           0
    4690 WA1  822  TIP3 H1   HT     0.417000        1.0080           0
    4691 WA1  822  TIP3 H2   HT     0.417000        1.0080           0
    4692 WA1  823  TIP3 OH2  OT    -0.834000       15.9994           0
    4693 WA1  823  TIP3 H1   HT     0.417000        1.0080           0
    4694 WA1  823  TIP3 H2   HT     0.417000        1.0080           0
    4695 WA1  824  TIP3 OH2  OT    -0.834000       15.9994           0
    4696 WA1  824  TIP3 H1   HT     0.417000        1.0080           0
    4697 WA1  824  TIP3 H2   HT     0.417000        1.0080           0
    4698 WA1  825  TIP3 OH2  OT    -0.834000       15.9994           0
    4699 WA1  825  TIP3 H1   HT     0.417000        1.0080           0
    4700 WA1  825  TIP3 H2   HT     0.417000        1.0080           0
    4701 WA1  826  TIP3 OH2  OT    -0.834000       15.9994           0
    4702 WA1  826  TIP3 H1   HT     0.417000        1.0080           0
    4703 WA1  826  TIP3 H2   HT     0.417000        1.0080           0
    4704 WA1  827  TIP3 OH2  OT    -0.834000       15.9994           0
    4705 WA1  827  TIP3 H1   HT     0.417000        1.0080           0
    4706 WA1  827  TIP3 H2   HT     0.417000        1.0080           0
    4707 WA1  828  TIP3 OH2  OT    -0.834000       15.9994           0
    4708 WA1  828  TIP3 H1   HT     0.417000        1.0080           0
    4709 WA1  828  TIP3 H2   HT     0.417000        1.0080           0
    4710 WA1  829  TIP3 OH2  OT    -0.834000       15.9994           0
    4711 WA1  829  TIP3 H1   HT     0.417000        1.0080           0
    4712 WA1  829  TIP3 H2   HT     0.417000        1.0080           0
    4713 WA1  830  TIP3 OH2  OT    -0.834000       15.9994           0
    4714 WA1  830  TIP3 H1   HT     0.417000        1.0080           0
    4715 WA1  830  TIP3 H2   HT     0.417000        1.0080           0
    4716 WA1  831  TIP3 OH2  OT    -0.834000       15.9994           0
    4717 WA1  831  TIP3 H1   HT     0.417000        1.0080           0
    4718 WA1  831  TIP3 H2   HT     0.417000        1.0080           0
    4719 WA1  832  TIP3 OH2  OT    -0.834000       15.9994           0
    4720 WA1  832  TIP3 H1   HT     0.417000        1.0080           0
    4721 WA1  832  TIP3 H2   HT     0.417000        1.0080           0
    4722 WA1  833  TIP3 OH2  OT    -0.834000       15.9994           0
    4723 WA1  833  TIP3 H1   HT     0.417000        1.0080           0
    4724 WA1  833  TIP3 H2   HT     0.417000        1.0080           0
    4725 WA1  834  TIP3 OH2  OT    -0.834000       15.9994           0
    4726 WA1  834  TIP3 H1   HT     0.417000        1.0080           0
    4727 WA1  834  TIP3 H2   HT     0.417000        1.0080           0
    4728 WA1  835  TIP3 OH2  OT    -0.834000       15.9994           0
    4729 WA1  835  TIP3 H1   HT     0.417000        1.0080           0
    4730 WA1  835  TIP3 H2   HT     0.417000        1.0080           0
    4731 WA1  836  TIP3 OH2  OT    -0.834000       15.9994           0
    4732 WA1  836  TIP3 H1   HT     0.417000        1.0080           0
    4733 WA1  836  TIP3 H2   HT     0.417000        1.0080           0
    4734 WA1  837  TIP3 OH2  OT    -0.834000       15.9994           0
    4735 WA1  837  TIP3 H1   HT     0.417000        1.0080           0
    4736 WA1  837  TIP3 H2   HT     0.417000        1.0080           0
    4737 WA1  838  TIP3 OH2  OT    -0.834000       15.9994           0
    4738 WA1  838  TIP3 H1   HT     0.417000        1.0080           0
    4739 WA1  838  TIP3 H2   HT     0.417000        1.0080           0
    4740 WA1  839  TIP3 OH2  OT    -0.834000       15.9994           0
    4741 WA1  839  TIP3 H1   HT     0.417000        1.0080           0
    4742 WA1  839  TIP3 H2   HT     0.417000        1.0080           0
    4743 WA1  840  TIP3 OH2  OT    -0.834000       15.9994           0
    4744 WA1  840  TIP3 H1   HT     0.417000        1.0080           0
    4745 WA1  840  TIP3 H2   HT     0.417000        1.0080           0
    4746 WA1  841  TIP3 OH2  OT    -0.834000       15.9994           0
    4747 WA1  841  TIP3 H1   HT     0.417000        1.0080           0
    4748 WA1  841  TIP3 H2   HT     0.417000        1.0080           0
    4749 WA1  842  TIP3 OH2  OT    -0.834000       15.9994           0
    4750 WA1  842  TIP3 H1   HT     0.417000        1.0080           0
    4751 WA1  842  TIP3 H2   HT     0.417000        1.0080           0
    4752 WA1  843  TIP3 OH2  OT    -0.834000       15.9994           0
    4753 WA1  843  TIP3 H1   HT     0.417000        1.0080           0
    4754 WA1  843  TIP3 H2   HT     0.417000        1.0080           0
    4755 WA1  844  TIP3 OH2  OT    -0.834000       15.9994           0
    4756 WA1  844  TIP3 H1   HT     0.417000        1.0080           0
    4757 WA1  844  TIP3 H2   HT     0.417000        1.0080           0
    4758 WA1  845  TIP3 OH2  OT    -0.834000       15.9994           0
    4759 WA1  845  TIP3 H1   HT     0.417000        1.0080           0
    4760 WA1  845  TIP3 H2   HT     0.417000        1.0080           0
    4761 WA1  846  TIP3 OH2  OT    -0.834000       15.9994           0
    4762 WA1  846  TIP3 H1   HT     0.417000        1.0080           0
    4763 WA1  846  TIP3 H2   HT     0.417000        1.0080           0
    4764 WA1  847  TIP3 OH2  OT    -0.834000       15.9994           0
    4765 WA1  847  TIP3 H1   HT     0.417000        1.0080           0
    4766 WA1  847  TIP3 H2   HT     0.417000        1.0080           0
    4767 WA1  848  TIP3 OH2  OT    -0.834000       15.9994           0
    4768 WA1  848  TIP3 H1   HT     0.417000        1.0080           0
    4769 WA1  848  TIP3 H2   HT     0.417000        1.0080           0
    4770 WA1  849  TIP3 OH2  OT    -0.834000       15.9994           0
    4771 WA1  849  TIP3 H1   HT     0.417000        1.0080           0
    4772 WA1  849  TIP3 H2   HT     0.417000        1.0080           0
    4773 WA1  850  TIP3 OH2  OT    -0.834000       15.9994           0
    4774 WA1  850  TIP3 H1   HT     0.417000        1.0080           0
    4775 WA1  850  TIP3 H2   HT     0.417000        1.0080           0
    4776 WA1  851  TIP3 OH2  OT    -0.834000       15.9994           0
    4777 WA1  851  TIP3 H1   HT     0.417000        1.0080           0
    4778 WA1  851  TIP3 H2   HT     0.417000        1.0080           0
    4779 WA1  852  TIP3 OH2  OT    -0.834000       15.9994           0
    4780 WA1  852  TIP3 H1   HT     0.417000        1.0080           0
    4781 WA1  852  TIP3 H2   HT     0.417000        1.0080           0
    4782 WA1  853  TIP3 OH2  OT    -0.834000       15.9994           0
    4783 WA1  853  TIP3 H1   HT     0.417000        1.0080           0
    4784 WA1  853  TIP3 H2   HT     0.417000        1.0080           0
    4785 WA1  854  TIP3 OH2  OT    -0.834000       15.9994           0
    4786 WA1  854  TIP3 H1   HT     0.417000        1.0080           0
    4787 WA1  854  TIP3 H2   HT     0.417000        1.0080           0
    4788 WA1  855  TIP3 OH2  OT    -0.834000       15.9994           0
    4789 WA1  855  TIP3 H1   HT     0.417000        1.0080           0
    4790 WA1  855  TIP3 H2   HT     0.417000        1.0080           0
    4791 WA1  856  TIP3 OH2  OT    -0.834000       15.9994           0
    4792 WA1  856  TIP3 H1   HT     0.417000        1.0080           0
    4793 WA1  856  TIP3 H2   HT     0.417000        1.0080           0
    4794 WA1  857  TIP3 OH2  OT    -0.834000       15.9994           0
    4795 WA1  857  TIP3 H1   HT     0.417000        1.0080           0
    4796 WA1  857  TIP3 H2   HT     0.417000        1.0080           0
    4797 WA1  858  TIP3 OH2  OT    -0.834000       15.9994           0
    4798 WA1  858  TIP3 H1   HT     0.417000        1.0080           0
    4799 WA1  858  TIP3 H2   HT     0.417000        1.0080           0
    4800 WA1  859  TIP3 OH2  OT    -0.834000       15.9994           0
    4801 WA1  859  TIP3 H1   HT     0.417000        1.0080           0
    4802 WA1  859  TIP3 H2   HT     0.417000        1.0080           0
    4803 WA1  860  TIP3 OH2  OT    -0.834000       15.9994           0
    4804 WA1  860  TIP3 H1   HT     0.417000        1.0080           0
    4805 WA1  860  TIP3 H2   HT     0.417000        1.0080           0
    4806 WA1  862  TIP3 OH2  OT    -0.834000       15.9994           0
    4807 WA1  862  TIP3 H1   HT     0.417000        1.0080           0
    4808 WA1  862  TIP3 H2   HT     0.417000        1.0080           0
    4809 WA1  863  TIP3 OH2  OT    -0.834000       15.9994           0
    4810 WA1  863  TIP3 H1   HT     0.417000        1.0080           0
    4811 WA1  863  TIP3 H2   HT     0.417000        1.0080           0
    4812 WA1  864  TIP3 OH2  OT    -0.834000       15.9994           0
    4813 WA1  864  TIP3 H1   HT     0.417000        1.0080           0
    4814 WA1  864  TIP3 H2   HT     0.417000        1.0080           0
    4815 WA1  865  TIP3 OH2  OT    -0.834000       15.9994           0
    4816 WA1  865  TIP3 H1   HT     0.417000        1.0080           0
    4817 WA1  865  TIP3 H2   HT     0.417000        1.0080           0
    4818 WA1  866  TIP3 OH2  OT    -0.834000       15.9994           0
    4819 WA1  866  TIP3 H1   HT     0.417000        1.0080           0
    4820 WA1  866  TIP3 H2   HT     0.417000        1.0080           0
    4821 WA1  867  TIP3 OH2  OT    -0.834000       15.9994           0
    4822 WA1  867  TIP3 H1   HT     0.417000        1.0080           0
    4823 WA1  867  TIP3 H2   HT     0.417000        1.0080           0
    4824 WA1  869  TIP3 OH2  OT    -0.834000       15.9994           0
    4825 WA1  869  TIP3 H1   HT     0.417000        1.0080           0
    4826 WA1  869  TIP3 H2   HT     0.417000        1.0080           0
    4827 WA1  870  TIP3 OH2  OT    -0.834000       15.9994           0
    4828 WA1  870  TIP3 H1   HT     0.417000        1.0080           0
    4829 WA1  870  TIP3 H2   HT     0.417000        1.0080           0
    4830 WA1  871  TIP3 OH2  OT    -0.834000       15.9994           0
    4831 WA1  871  TIP3 H1   HT     0.417000        1.0080           0
    4832 WA1  871  TIP3 H2   HT     0.417000        1.0080           0
    4833 WA1  872  TIP3 OH2  OT    -0.834000       15.9994           0
    4834 WA1  872  TIP3 H1   HT     0.417000        1.0080           0
    4835 WA1  872  TIP3 H2   HT     0.417000        1.0080           0
    4836 WA1  873  TIP3 OH2  OT    -0.834000       15.9994           0
    4837 WA1  873  TIP3 H1   HT     0.417000        1.0080           0
    4838 WA1  873  TIP3 H2   HT     0.417000        1.0080           0
    4839 WA1  874  TIP3 OH2  OT    -0.834000       15.9994           0
    4840 WA1  874  TIP3 H1   HT     0.417000        1.0080           0
    4841 WA1  874  TIP3 H2   HT     0.417000        1.0080           0
    4842 WA1  875  TIP3 OH2  OT    -0.834000       15.9994           0
    4843 WA1  875  TIP3 H1   HT     0.417000        1.0080           0
    4844 WA1  875  TIP3 H2   HT     0.417000        1.0080           0
    4845 WA1  876  TIP3 OH2  OT    -0.834000       15.9994           0
    4846 WA1  876  TIP3 H1   HT     0.417000        1.0080           0
    4847 WA1  876  TIP3 H2   HT     0.417000        1.0080           0
    4848 WA1  877  TIP3 OH2  OT    -0.834000       15.9994           0
    4849 WA1  877  TIP3 H1   HT     0.417000        1.0080           0
    4850 WA1  877  TIP3 H2   HT     0.417000        1.0080           0
    4851 WA1  878  TIP3 OH2  OT    -0.834000       15.9994           0
    4852 WA1  878  TIP3 H1   HT     0.417000        1.0080           0
    4853 WA1  878  TIP3 H2   HT     0.417000        1.0080           0
    4854 WA1  880  TIP3 OH2  OT    -0.834000       15.9994           0
    4855 WA1  880  TIP3 H1   HT     0.417000        1.0080           0
    4856 WA1  880  TIP3 H2   HT     0.417000        1.0080           0
    4857 WA1  881  TIP3 OH2  OT    -0.834000       15.9994           0
    4858 WA1  881  TIP3 H1   HT     0.417000        1.0080           0
    4859 WA1  881  TIP3 H2   HT     0.417000        1.0080           0
    4860 WA1  883  TIP3 OH2  OT    -0.834000       15.9994           0
    4861 WA1  883  TIP3 H1   HT     0.417000        1.0080           0
    4862 WA1  883  TIP3 H2   HT     0.417000        1.0080           0
    4863 WA1  884  TIP3 OH2  OT    -0.834000       15.9994           0
    4864 WA1  884  TIP3 H1   HT     0.417000        1.0080           0
    4865 WA1  884  TIP3 H2   HT     0.417000        1.0080           0
    4866 WA1  885  TIP3 OH2  OT    -0.834000       15.9994           0
    4867 WA1  885  TIP3 H1   HT     0.417000        1.0080           0
    4868 WA1  885  TIP3 H2   HT     0.417000        1.0080           0
    4869 WA1  886  TIP3 OH2  OT    -0.834000       15.9994           0
    4870 WA1  886  TIP3 H1   HT     0.417000        1.0080           0
    4871 WA1  886  TIP3 H2   HT     0.417000        1.0080           0
    4872 WA1  887  TIP3 OH2  OT    -0.834000       15.9994           0
    4873 WA1  887  TIP3 H1   HT     0.417000        1.0080           0
    4874 WA1  887  TIP3 H2   HT     0.417000        1.0080           0
    4875 WA1  889  TIP3 OH2  OT    -0.834000       15.9994           0
    4876 WA1  889  TIP3 H1   HT     0.417000        1.0080           0
    4877 WA1  889  TIP3 H2   HT     0.417000        1.0080           0
    4878 WA1  890  TIP3 OH2  OT    -0.834000       15.9994           0
    4879 WA1  890  TIP3 H1   HT     0.417000        1.0080           0
    4880 WA1  890  TIP3 H2   HT     0.417000        1.0080           0
    4881 WA1  891  TIP3 OH2  OT    -0.834000       15.9994           0
    4882 WA1  891  TIP3 H1   HT     0.417000        1.0080           0
    4883 WA1  891  TIP3 H2   HT     0.417000        1.0080           0
    4884 WA1  893  TIP3 OH2  OT    -0.834000       15.9994           0
    4885 WA1  893  TIP3 H1   HT     0.417000        1.0080           0
    4886 WA1  893  TIP3 H2   HT     0.417000        1.0080           0
    4887 WA1  894  TIP3 OH2  OT    -0.834000       15.9994           0
    4888 WA1  894  TIP3 H1   HT     0.417000        1.0080           0
    4889 WA1  894  TIP3 H2   HT     0.417000        1.0080           0
    4890 WA1  895  TIP3 OH2  OT    -0.834000       15.9994           0
    4891 WA1  895  TIP3 H1   HT     0.417000        1.0080           0
    4892 WA1  895  TIP3 H2   HT     0.417000        1.0080           0
    4893 WA1  896  TIP3 OH2  OT    -0.834000       15.9994           0
    4894 WA1  896  TIP3 H1   HT     0.417000        1.0080           0
    4895 WA1  896  TIP3 H2   HT     0.417000        1.0080           0
    4896 WA1  897  TIP3 OH2  OT    -0.834000       15.9994           0
    4897 WA1  897  TIP3 H1   HT     0.417000        1.0080           0
    4898 WA1  897  TIP3 H2   HT     0.417000        1.0080           0
    4899 WA1  898  TIP3 OH2  OT    -0.834000       15.9994           0
    4900 WA1  898  TIP3 H1   HT     0.417000        1.0080           0
    4901 WA1  898  TIP3 H2   HT     0.417000        1.0080           0
    4902 WA1  899  TIP3 OH2  OT    -0.834000       15.9994           0
    4903 WA1  899  TIP3 H1   HT     0.417000        1.0080           0
    4904 WA1  899  TIP3 H2   HT     0.417000        1.0080           0
    4905 WA1  900  TIP3 OH2  OT    -0.834000       15.9994           0
    4906 WA1  900  TIP3 H1   HT     0.417000        1.0080           0
    4907 WA1  900  TIP3 H2   HT     0.417000        1.0080           0
    4908 WA1  901  TIP3 OH2  OT    -0.834000       15.9994           0
    4909 WA1  901  TIP3 H1   HT     0.417000        1.0080           0
    4910 WA1  901  TIP3 H2   HT     0.417000        1.0080           0
    4911 WA1  902  TIP3 OH2  OT    -0.834000       15.9994           0
    4912 WA1  902  TIP3 H1   HT     0.417000        1.0080           0
    4913 WA1  902  TIP3 H2   HT     0.417000        1.0080           0
    4914 WA1  903  TIP3 OH2  OT    -0.834000       15.9994           0
    4915 WA1  903  TIP3 H1   HT     0.417000        1.0080           0
    4916 WA1  903  TIP3 H2   HT     0.417000        1.0080           0
    4917 WA1  904  TIP3 OH2  OT    -0.834000       15.9994           0
    4918 WA1  904  TIP3 H1   HT     0.417000        1.0080           0
    4919 WA1  904  TIP3 H2   HT     0.417000        1.0080           0
    4920 WA1  905  TIP3 OH2  OT    -0.834000       15.9994           0
    4921 WA1  905  TIP3 H1   HT     0.417000        1.0080           0
    4922 WA1  905  TIP3 H2   HT     0.417000        1.0080           0
    4923 WA1  906  TIP3 OH2  OT    -0.834000       15.9994           0
    4924 WA1  906  TIP3 H1   HT     0.417000        1.0080           0
    4925 WA1  906  TIP3 H2   HT     0.417000        1.0080           0
    4926 WA1  907  TIP3 OH2  OT    -0.834000       15.9994           0
    4927 WA1  907  TIP3 H1   HT     0.417000        1.0080           0
    4928 WA1  907  TIP3 H2   HT     0.417000        1.0080           0
    4929 WA1  908  TIP3 OH2  OT    -0.834000       15.9994           0
    4930 WA1  908  TIP3 H1   HT     0.417000        1.0080           0
    4931 WA1  908  TIP3 H2   HT     0.417000        1.0080           0
    4932 WA1  909  TIP3 OH2  OT    -0.834000       15.9994           0
    4933 WA1  909  TIP3 H1   HT     0.417000        1.0080           0
    4934 WA1  909  TIP3 H2   HT     0.417000        1.0080           0
    4935 WA1  910  TIP3 OH2  OT    -0.834000       15.9994           0
    4936 WA1  910  TIP3 H1   HT     0.417000        1.0080           0
    4937 WA1  910  TIP3 H2   HT     0.417000        1.0080           0
    4938 WA1  911  TIP3 OH2  OT    -0.834000       15.9994           0
    4939 WA1  911  TIP3 H1   HT     0.417000        1.0080           0
    4940 WA1  911  TIP3 H2   HT     0.417000        1.0080           0
    4941 WA1  912  TIP3 OH2  OT    -0.834000       15.9994           0
    4942 WA1  912  TIP3 H1   HT     0.417000        1.0080           0
    4943 WA1  912  TIP3 H2   HT     0.417000        1.0080           0
    4944 WA1  913  TIP3 OH2  OT    -0.834000       15.9994           0
    4945 WA1  913  TIP3 H1   HT     0.417000        1.0080           0
    4946 WA1  913  TIP3 H2   HT     0.417000        1.0080           0
    4947 WA1  914  TIP3 OH2  OT    -0.834000       15.9994           0
    4948 WA1  914  TIP3 H1   HT     0.417000        1.0080           0
    4949 WA1  914  TIP3 H2   HT     0.417000        1.0080           0
    4950 WA1  915  TIP3 OH2  OT    -0.834000       15.9994           0
    4951 WA1  915  TIP3 H1   HT     0.417000        1.0080           0
    4952 WA1  915  TIP3 H2   HT     0.417000        1.0080           0
    4953 WA1  916  TIP3 OH2  OT    -0.834000       15.9994           0
    4954 WA1  916  TIP3 H1   HT     0.417000        1.0080           0
    4955 WA1  916  TIP3 H2   HT     0.417000        1.0080           0
    4956 WA1  917  TIP3 OH2  OT    -0.834000       15.9994           0
    4957 WA1  917  TIP3 H1   HT     0.417000        1.0080           0
    4958 WA1  917  TIP3 H2   HT     0.417000        1.0080           0
    4959 WA1  918  TIP3 OH2  OT    -0.834000       15.9994           0
    4960 WA1  918  TIP3 H1   HT     0.417000        1.0080           0
    4961 WA1  918  TIP3 H2   HT     0.417000        1.0080           0
    4962 WA1  919  TIP3 OH2  OT    -0.834000       15.9994           0
    4963 WA1  919  TIP3 H1   HT     0.417000        1.0080           0
    4964 WA1  919  TIP3 H2   HT     0.417000        1.0080           0
    4965 WA1  920  TIP3 OH2  OT    -0.834000       15.9994           0
    4966 WA1  920  TIP3 H1   HT     0.417000        1.0080           0
    4967 WA1  920  TIP3 H2   HT     0.417000        1.0080           0
    4968 WA1  921  TIP3 OH2  OT    -0.834000       15.9994           0
    4969 WA1  921  TIP3 H1   HT     0.417000        1.0080           0
    4970 WA1  921  TIP3 H2   HT     0.417000        1.0080           0
    4971 WA1  922  TIP3 OH2  OT    -0.834000       15.9994           0
    4972 WA1  922  TIP3 H1   HT     0.417000        1.0080           0
    4973 WA1  922  TIP3 H2   HT     0.417000        1.0080           0
    4974 WA1  923  TIP3 OH2  OT    -0.834000       15.9994           0
    4975 WA1  923  TIP3 H1   HT     0.417000        1.0080           0
    4976 WA1  923  TIP3 H2   HT     0.417000        1.0080           0
    4977 WA1  924  TIP3 OH2  OT    -0.834000       15.9994           0
    4978 WA1  924  TIP3 H1   HT     0.417000        1.0080           0
    4979 WA1  924  TIP3 H2   HT     0.417000        1.0080           0
    4980 WA1  926  TIP3 OH2  OT    -0.834000       15.9994           0
    4981 WA1  926  TIP3 H1   HT     0.417000        1.0080           0
    4982 WA1  926  TIP3 H2   HT     0.417000        1.0080           0
    4983 WA1  927  TIP3 OH2  OT    -0.834000       15.9994           0
    4984 WA1  927  TIP3 H1   HT     0.417000        1.0080           0
    4985 WA1  927  TIP3 H2   HT     0.417000        1.0080           0
    4986 WA1  928  TIP3 OH2  OT    -0.834000       15.9994           0
    4987 WA1  928  TIP3 H1   HT     0.417000        1.0080           0
    4988 WA1  928  TIP3 H2   HT     0.417000        1.0080           0
    4989 WA1  929  TIP3 OH2  OT    -0.834000       15.9994           0
    4990 WA1  929  TIP3 H1   HT     0.417000        1.0080           0
    4991 WA1  929  TIP3 H2   HT     0.417000        1.0080           0
    4992 WA1  930  TIP3 OH2  OT    -0.834000       15.9994           0
    4993 WA1  930  TIP3 H1   HT     0.417000        1.0080           0
    4994 WA1  930  TIP3 H2   HT     0.417000        1.0080           0
    4995 WA1  931  TIP3 OH2  OT    -0.834000       15.9994           0
    4996 WA1  931  TIP3 H1   HT     0.417000        1.0080           0
    4997 WA1  931  TIP3 H2   HT     0.417000        1.0080           0
    4998 WA1  932  TIP3 OH2  OT    -0.834000       15.9994           0
    4999 WA1  932  TIP3 H1   HT     0.417000        1.0080           0
    5000 WA1  932  TIP3 H2   HT     0.417000        1.0080           0
    5001 WA1  933  TIP3 OH2  OT    -0.834000       15.9994           0
    5002 WA1  933  TIP3 H1   HT     0.417000        1.0080           0
    5003 WA1  933  TIP3 H2   HT     0.417000        1.0080           0
    5004 WA1  934  TIP3 OH2  OT    -0.834000       15.9994           0
    5005 WA1  934  TIP3 H1   HT     0.417000        1.0080           0
    5006 WA1  934  TIP3 H2   HT     0.417000        1.0080           0
    5007 WA1  935  TIP3 OH2  OT    -0.834000       15.9994           0
    5008 WA1  935  TIP3 H1   HT     0.417000        1.0080           0
    5009 WA1  935  TIP3 H2   HT     0.417000        1.0080           0
    5010 WA1  936  TIP3 OH2  OT    -0.834000       15.9994           0
    5011 WA1  936  TIP3 H1   HT     0.417000        1.0080           0
    5012 WA1  936  TIP3 H2   HT     0.417000        1.0080           0
    5013 WA1  937  TIP3 OH2  OT    -0.834000       15.9994           0
    5014 WA1  937  TIP3 H1   HT     0.417000        1.0080           0
    5015 WA1  937  TIP3 H2   HT     0.417000        1.0080           0
    5016 WA1  938  TIP3 OH2  OT    -0.834000       15.9994           0
    5017 WA1  938  TIP3 H1   HT     0.417000        1.0080           0
    5018 WA1  938  TIP3 H2   HT     0.417000        1.0080           0
    5019 WA1  939  TIP3 OH2  OT    -0.834000       15.9994           0
    5020 WA1  939  TIP3 H1   HT     0.417000        1.0080           0
    5021 WA1  939  TIP3 H2   HT     0.417000        1.0080           0
    5022 WA1  940  TIP3 OH2  OT    -0.834000       15.9994           0
    5023 WA1  940  TIP3 H1   HT     0.417000        1.0080           0
    5024 WA1  940  TIP3 H2   HT     0.417000        1.0080           0
    5025 WA1  941  TIP3 OH2  OT    -0.834000       15.9994           0
    5026 WA1  941  TIP3 H1   HT     0.417000        1.0080           0
    5027 WA1  941  TIP3 H2   HT     0.417000        1.0080           0
    5028 WA1  942  TIP3 OH2  OT    -0.834000       15.9994           0
    5029 WA1  942  TIP3 H1   HT     0.417000        1.0080           0
    5030 WA1  942  TIP3 H2   HT     0.417000        1.0080           0
    5031 WA1  943  TIP3 OH2  OT    -0.834000       15.9994           0
    5032 WA1  943  TIP3 H1   HT     0.417000        1.0080           0
    5033 WA1  943  TIP3 H2   HT     0.417000        1.0080           0
    5034 WA1  944  TIP3 OH2  OT    -0.834000       15.9994           0
    5035 WA1  944  TIP3 H1   HT     0.417000        1.0080           0
    5036 WA1  944  TIP3 H2   HT     0.417000        1.0080           0
    5037 WA1  945  TIP3 OH2  OT    -0.834000       15.9994           0
    5038 WA1  945  TIP3 H1   HT     0.417000        1.0080           0
    5039 WA1  945  TIP3 H2   HT     0.417000        1.0080           0
    5040 WA1  946  TIP3 OH2  OT    -0.834000       15.9994           0
    5041 WA1  946  TIP3 H1   HT     0.417000        1.0080           0
    5042 WA1  946  TIP3 H2   HT     0.417000        1.0080           0
    5043 WA1  947  TIP3 OH2  OT    -0.834000       15.9994           0
    5044 WA1  947  TIP3 H1   HT     0.417000        1.0080           0
    5045 WA1  947  TIP3 H2   HT     0.417000        1.0080           0
    5046 WA1  948  TIP3 OH2  OT    -0.834000       15.9994           0
    5047 WA1  948  TIP3 H1   HT     0.417000        1.0080           0
    5048 WA1  948  TIP3 H2   HT     0.417000        1.0080           0
    5049 WA1  949  TIP3 OH2  OT    -0.834000       15.9994           0
    5050 WA1  949  TIP3 H1   HT     0.417000        1.0080           0
    5051 WA1  949  TIP3 H2   HT     0.417000        1.0080           0
    5052 WA1  950  TIP3 OH2  OT    -0.834000       15.9994           0
    5053 WA1  950  TIP3 H1   HT     0.417000        1.0080           0
    5054 WA1  950  TIP3 H2   HT     0.417000        1.0080           0
    5055 WA1  951  TIP3 OH2  OT    -0.834000       15.9994           0
    5056 WA1  951  TIP3 H1   HT     0.417000        1.0080           0
    5057 WA1  951  TIP3 H2   HT     0.417000        1.0080           0
    5058 WA1  952  TIP3 OH2  OT    -0.834000       15.9994           0
    5059 WA1  952  TIP3 H1   HT     0.417000        1.0080           0
    5060 WA1  952  TIP3 H2   HT     0.417000        1.0080           0
    5061 WA1  953  TIP3 OH2  OT    -0.834000       15.9994           0
    5062 WA1  953  TIP3 H1   HT     0.417000        1.0080           0
    5063 WA1  953  TIP3 H2   HT     0.417000        1.0080           0
    5064 WA1  954  TIP3 OH2  OT    -0.834000       15.9994           0
    5065 WA1  954  TIP3 H1   HT     0.417000        1.0080           0
    5066 WA1  954  TIP3 H2   HT     0.417000        1.0080           0
    5067 WA1  955  TIP3 OH2  OT    -0.834000       15.9994           0
    5068 WA1  955  TIP3 H1   HT     0.417000        1.0080           0
    5069 WA1  955  TIP3 H2   HT     0.417000        1.0080           0
    5070 WA1  956  TIP3 OH2  OT    -0.834000       15.9994           0
    5071 WA1  956  TIP3 H1   HT     0.417000        1.0080           0
    5072 WA1  956  TIP3 H2   HT     0.417000        1.0080           0
    5073 WA1  957  TIP3 OH2  OT    -0.834000       15.9994           0
    5074 WA1  957  TIP3 H1   HT     0.417000        1.0080           0
    5075 WA1  957  TIP3 H2   HT     0.417000        1.0080           0
    5076 WA1  958  TIP3 OH2  OT    -0.834000       15.9994           0
    5077 WA1  958  TIP3 H1   HT     0.417000        1.0080           0
    5078 WA1  958  TIP3 H2   HT     0.417000        1.0080           0
    5079 WA1  959  TIP3 OH2  OT    -0.834000       15.9994           0
    5080 WA1  959  TIP3 H1   HT     0.417000        1.0080           0
    5081 WA1  959  TIP3 H2   HT     0.417000        1.0080           0
    5082 WA1  960  TIP3 OH2  OT    -0.834000       15.9994           0
    5083 WA1  960  TIP3 H1   HT     0.417000        1.0080           0
    5084 WA1  960  TIP3 H2   HT     0.417000        1.0080           0
    5085 WA1  961  TIP3 OH2  OT    -0.834000       15.9994           0
    5086 WA1  961  TIP3 H1   HT     0.417000        1.0080           0
    5087 WA1  961  TIP3 H2   HT     0.417000        1.0080           0
    5088 WA1  962  TIP3 OH2  OT    -0.834000       15.9994           0
    5089 WA1  962  TIP3 H1   HT     0.417000        1.0080           0
    5090 WA1  962  TIP3 H2   HT     0.417000        1.0080           0
    5091 WA1  963  TIP3 OH2  OT    -0.834000       15.9994           0
    5092 WA1  963  TIP3 H1   HT     0.417000        1.0080           0
    5093 WA1  963  TIP3 H2   HT     0.417000        1.0080           0
    5094 WA1  964  TIP3 OH2  OT    -0.834000       15.9994           0
    5095 WA1  964  TIP3 H1   HT     0.417000        1.0080           0
    5096 WA1  964  TIP3 H2   HT     0.417000        1.0080           0
    5097 WA1  965  TIP3 OH2  OT    -0.834000       15.9994           0
    5098 WA1  965  TIP3 H1   HT     0.417000        1.0080           0
    5099 WA1  965  TIP3 H2   HT     0.417000        1.0080           0
    5100 WA1  966  TIP3 OH2  OT    -0.834000       15.9994           0
    5101 WA1  966  TIP3 H1   HT     0.417000        1.0080           0
    5102 WA1  966  TIP3 H2   HT     0.417000        1.0080           0
    5103 WA1  967  TIP3 OH2  OT    -0.834000       15.9994           0
    5104 WA1  967  TIP3 H1   HT     0.417000        1.0080           0
    5105 WA1  967  TIP3 H2   HT     0.417000        1.0080           0
    5106 WA1  968  TIP3 OH2  OT    -0.834000       15.9994           0
    5107 WA1  968  TIP3 H1   HT     0.417000        1.0080           0
    5108 WA1  968  TIP3 H2   HT     0.417000        1.0080           0
    5109 WA1  969  TIP3 OH2  OT    -0.834000       15.9994           0
    5110 WA1  969  TIP3 H1   HT     0.417000        1.0080           0
    5111 WA1  969  TIP3 H2   HT     0.417000        1.0080           0
    5112 WA1  970  TIP3 OH2  OT    -0.834000       15.9994           0
    5113 WA1  970  TIP3 H1   HT     0.417000        1.0080           0
    5114 WA1  970  TIP3 H2   HT     0.417000        1.0080           0
    5115 WA1  971  TIP3 OH2  OT    -0.834000       15.9994           0
    5116 WA1  971  TIP3 H1   HT     0.417000        1.0080           0
    5117 WA1  971  TIP3 H2   HT     0.417000        1.0080           0
    5118 WA1  972  TIP3 OH2  OT    -0.834000       15.9994           0
    5119 WA1  972  TIP3 H1   HT     0.417000        1.0080           0
    5120 WA1  972  TIP3 H2   HT     0.417000        1.0080           0
    5121 WA1  973  TIP3 OH2  OT    -0.834000       15.9994           0
    5122 WA1  973  TIP3 H1   HT     0.417000        1.0080           0
    5123 WA1  973  TIP3 H2   HT     0.417000        1.0080           0
    5124 WA1  974  TIP3 OH2  OT    -0.834000       15.9994           0
    5125 WA1  974  TIP3 H1   HT     0.417000        1.0080           0
    5126 WA1  974  TIP3 H2   HT     0.417000        1.0080           0
    5127 WA1  975  TIP3 OH2  OT    -0.834000       15.9994           0
    5128 WA1  975  TIP3 H1   HT     0.417000        1.0080           0
    5129 WA1  975  TIP3 H2   HT     0.417000        1.0080           0
    5130 WA1  976  TIP3 OH2  OT    -0.834000       15.9994           0
    5131 WA1  976  TIP3 H1   HT     0.417000        1.0080           0
    5132 WA1  976  TIP3 H2   HT     0.417000        1.0080           0
    5133 WA1  977  TIP3 OH2  OT    -0.834000       15.9994           0
    5134 WA1  977  TIP3 H1   HT     0.417000        1.0080           0
    5135 WA1  977  TIP3 H2   HT     0.417000        1.0080           0
    5136 WA1  978  TIP3 OH2  OT    -0.834000       15.9994           0
    5137 WA1  978  TIP3 H1   HT     0.417000        1.0080           0
    5138 WA1  978  TIP3 H2   HT     0.417000        1.0080           0
    5139 WA1  979  TIP3 OH2  OT    -0.834000       15.9994           0
    5140 WA1  979  TIP3 H1   HT     0.417000        1.0080           0
    5141 WA1  979  TIP3 H2   HT     0.417000        1.0080           0
    5142 WA1  980  TIP3 OH2  OT    -0.834000       15.9994           0
    5143 WA1  980  TIP3 H1   HT     0.417000        1.0080           0
    5144 WA1  980  TIP3 H2   HT     0.417000        1.0080           0
    5145 WA1  982  TIP3 OH2  OT    -0.834000       15.9994           0
    5146 WA1  982  TIP3 H1   HT     0.417000        1.0080           0
    5147 WA1  982  TIP3 H2   HT     0.417000        1.0080           0
    5148 WA1  983  TIP3 OH2  OT    -0.834000       15.9994           0
    5149 WA1  983  TIP3 H1   HT     0.417000        1.0080           0
    5150 WA1  983  TIP3 H2   HT     0.417000        1.0080           0
    5151 WA1  984  TIP3 OH2  OT    -0.834000       15.9994           0
    5152 WA1  984  TIP3 H1   HT     0.417000        1.0080           0
    5153 WA1  984  TIP3 H2   HT     0.417000        1.0080           0
    5154 WA1  985  TIP3 OH2  OT    -0.834000       15.9994           0
    5155 WA1  985  TIP3 H1   HT     0.417000        1.0080           0
    5156 WA1  985  TIP3 H2   HT     0.417000        1.0080           0
    5157 WA1  986  TIP3 OH2  OT    -0.834000       15.9994           0
    5158 WA1  986  TIP3 H1   HT     0.417000        1.0080           0
    5159 WA1  986  TIP3 H2   HT     0.417000        1.0080           0
    5160 WA1  988  TIP3 OH2  OT    -0.834000       15.9994           0
    5161 WA1  988  TIP3 H1   HT     0.417000        1.0080           0
    5162 WA1  988  TIP3 H2   HT     0.417000        1.0080           0
    5163 WA1  989  TIP3 OH2  OT    -0.834000       15.9994           0
    5164 WA1  989  TIP3 H1   HT     0.417000        1.0080           0
    5165 WA1  989  TIP3 H2   HT     0.417000        1.0080           0
    5166 WA1  990  TIP3 OH2  OT    -0.834000       15.9994           0
    5167 WA1  990  TIP3 H1   HT     0.417000        1.0080           0
    5168 WA1  990  TIP3 H2   HT     0.417000        1.0080           0
    5169 WA1  991  TIP3 OH2  OT    -0.834000       15.9994           0
    5170 WA1  991  TIP3 H1   HT     0.417000        1.0080           0
    5171 WA1  991  TIP3 H2   HT     0.417000        1.0080           0
    5172 WA1  992  TIP3 OH2  OT    -0.834000       15.9994           0
    5173 WA1  992  TIP3 H1   HT     0.417000        1.0080           0
    5174 WA1  992  TIP3 H2   HT     0.417000        1.0080           0
    5175 WA1  994  TIP3 OH2  OT    -0.834000       15.9994           0
    5176 WA1  994  TIP3 H1   HT     0.417000        1.0080           0
    5177 WA1  994  TIP3 H2   HT     0.417000        1.0080           0
    5178 WA1  995  TIP3 OH2  OT    -0.834000       15.9994           0
    5179 WA1  995  TIP3 H1   HT     0.417000        1.0080           0
    5180 WA1  995  TIP3 H2   HT     0.417000        1.0080           0
    5181 WA1  996  TIP3 OH2  OT    -0.834000       15.9994           0
    5182 WA1  996  TIP3 H1   HT     0.417000        1.0080           0
    5183 WA1  996  TIP3 H2   HT     0.417000        1.0080           0
    5184 WA1  997  TIP3 OH2  OT    -0.834000       15.9994           0
    5185 WA1  997  TIP3 H1   HT     0.417000        1.0080           0
    5186 WA1  997  TIP3 H2   HT     0.417000        1.0080           0
    5187 WA1  998  TIP3 OH2  OT    -0.834000       15.9994           0
    5188 WA1  998  TIP3 H1   HT     0.417000        1.0080           0
    5189 WA1  998  TIP3 H2   HT     0.417000        1.0080           0
    5190 WA1  999  TIP3 OH2  OT    -0.834000       15.9994           0
    5191 WA1  999  TIP3 H1   HT     0.417000        1.0080           0
    5192 WA1  999  TIP3 H2   HT     0.417000        1.0080           0
    5193 WA1  1000 TIP3 OH2  OT    -0.834000       15.9994           0
    5194 WA1  1000 TIP3 H1   HT     0.417000        1.0080           0
    5195 WA1  1000 TIP3 H2   HT     0.417000        1.0080           0
    5196 WA1  1001 TIP3 OH2  OT    -0.834000       15.9994           0
    5197 WA1  1001 TIP3 H1   HT     0.417000        1.0080           0
    5198 WA1  1001 TIP3 H2   HT     0.417000        1.0080           0
    5199 WA1  1002 TIP3 OH2  OT    -0.834000       15.9994           0
    5200 WA1  1002 TIP3 H1   HT     0.417000        1.0080           0
    5201 WA1  1002 TIP3 H2   HT     0.417000        1.0080           0
    5202 WA1  1003 TIP3 OH2  OT    -0.834000       15.9994           0
    5203 WA1  1003 TIP3 H1   HT     0.417000        1.0080           0
    5204 WA1  1003 TIP3 H2   HT     0.417000        1.0080           0
    5205 WA1  1004 TIP3 OH2  OT    -0.834000       15.9994           0
    5206 WA1  1004 TIP3 H1   HT     0.417000        1.0080           0
    5207 WA1  1004 TIP3 H2   HT     0.417000        1.0080           0
    5208 WA1  1005 TIP3 OH2  OT    -0.834000       15.9994           0
    5209 WA1  1005 TIP3 H1   HT     0.417000        1.0080           0
    5210 WA1  1005 TIP3 H2   HT     0.417000        1.0080           0
    5211 WA1  1006 TIP3 OH2  OT    -0.834000       15.9994           0
    5212 WA1  1006 TIP3 H1   HT     0.417000        1.0080           0
    5213 WA1  1006 TIP3 H2   HT     0.417000        1.0080           0
    5214 WA1  1007 TIP3 OH2  OT    -0.834000       15.9994           0
    5215 WA1  1007 TIP3 H1   HT     0.417000        1.0080           0
    5216 WA1  1007 TIP3 H2   HT     0.417000        1.0080           0
    5217 WA1  1008 TIP3 OH2  OT    -0.834000       15.9994           0
    5218 WA1  1008 TIP3 H1   HT     0.417000        1.0080           0
    5219 WA1  1008 TIP3 H2   HT     0.417000        1.0080           0
    5220 WA1  1009 TIP3 OH2  OT    -0.834000       15.9994           0
    5221 WA1  1009 TIP3 H1   HT     0.417000        1.0080           0
    5222 WA1  1009 TIP3 H2   HT     0.417000        1.0080           0
    5223 WA1  1010 TIP3 OH2  OT    -0.834000       15.9994           0
    5224 WA1  1010 TIP3 H1   HT     0.417000        1.0080           0
    5225 WA1  1010 TIP3 H2   HT     0.417000        1.0080           0
    5226 WA1  1011 TIP3 OH2  OT    -0.834000       15.9994           0
    5227 WA1  1011 TIP3 H1   HT     0.417000        1.0080           0
    5228 WA1  1011 TIP3 H2   HT     0.417000        1.0080           0
    5229 WA1  1012 TIP3 OH2  OT    -0.834000       15.9994           0
    5230 WA1  1012 TIP3 H1   HT     0.417000        1.0080           0
    5231 WA1  1012 TIP3 H2   HT     0.417000        1.0080           0
    5232 WA1  1013 TIP3 OH2  OT    -0.834000       15.9994           0
    5233 WA1  1013 TIP3 H1   HT     0.417000        1.0080           0
    5234 WA1  1013 TIP3 H2   HT     0.417000        1.0080           0
    5235 WA1  1014 TIP3 OH2  OT    -0.834000       15.9994           0
    5236 WA1  1014 TIP3 H1   HT     0.417000        1.0080           0
    5237 WA1  1014 TIP3 H2   HT     0.417000        1.0080           0
    5238 WA1  1015 TIP3 OH2  OT    -0.834000       15.9994           0
    5239 WA1  1015 TIP3 H1   HT     0.417000        1.0080           0
    5240 WA1  1015 TIP3 H2   HT     0.417000        1.0080           0
    5241 WA1  1016 TIP3 OH2  OT    -0.834000       15.9994           0
    5242 WA1  1016 TIP3 H1   HT     0.417000        1.0080           0
    5243 WA1  1016 TIP3 H2   HT     0.417000        1.0080           0
    5244 WA1  1017 TIP3 OH2  OT    -0.834000       15.9994           0
    5245 WA1  1017 TIP3 H1   HT     0.417000        1.0080           0
    5246 WA1  1017 TIP3 H2   HT     0.417000        1.0080           0
    5247 WA1  1018 TIP3 OH2  OT    -0.834000       15.9994           0
    5248 WA1  1018 TIP3 H1   HT     0.417000        1.0080           0
    5249 WA1  1018 TIP3 H2   HT     0.417000        1.0080           0
    5250 WA1  1020 TIP3 OH2  OT    -0.834000       15.9994           0
    5251 WA1  1020 TIP3 H1   HT     0.417000        1.0080           0
    5252 WA1  1020 TIP3 H2   HT     0.417000        1.0080           0
    5253 WA1  1021 TIP3 OH2  OT    -0.834000       15.9994           0
    5254 WA1  1021 TIP3 H1   HT     0.417000        1.0080           0
    5255 WA1  1021 TIP3 H2   HT     0.417000        1.0080           0
    5256 WA1  1022 TIP3 OH2  OT    -0.834000       15.9994           0
    5257 WA1  1022 TIP3 H1   HT     0.417000        1.0080           0
    5258 WA1  1022 TIP3 H2   HT     0.417000        1.0080           0
    5259 WA1  1023 TIP3 OH2  OT    -0.834000       15.9994           0
    5260 WA1  1023 TIP3 H1   HT     0.417000        1.0080           0
    5261 WA1  1023 TIP3 H2   HT     0.417000        1.0080           0
    5262 WA1  1025 TIP3 OH2  OT    -0.834000       15.9994           0
    5263 WA1  1025 TIP3 H1   HT     0.417000        1.0080           0
    5264 WA1  1025 TIP3 H2   HT     0.417000        1.0080           0
    5265 WA1  1026 TIP3 OH2  OT    -0.834000       15.9994           0
    5266 WA1  1026 TIP3 H1   HT     0.417000        1.0080           0
    5267 WA1  1026 TIP3 H2   HT     0.417000        1.0080           0
    5268 WA1  1027 TIP3 OH2  OT    -0.834000       15.9994           0
    5269 WA1  1027 TIP3 H1   HT     0.417000        1.0080           0
    5270 WA1  1027 TIP3 H2   HT     0.417000        1.0080           0
    5271 WA1  1028 TIP3 OH2  OT    -0.834000       15.9994           0
    5272 WA1  1028 TIP3 H1   HT     0.417000        1.0080           0
    5273 WA1  1028 TIP3 H2   HT     0.417000        1.0080           0
    5274 WA1  1029 TIP3 OH2  OT    -0.834000       15.9994           0
    5275 WA1  1029 TIP3 H1   HT     0.417000        1.0080           0
    5276 WA1  1029 TIP3 H2   HT     0.417000        1.0080           0
    5277 WA1  1030 TIP3 OH2  OT    -0.834000       15.9994           0
    5278 WA1  1030 TIP3 H1   HT     0.417000        1.0080           0
    5279 WA1  1030 TIP3 H2   HT     0.417000        1.0080           0
    5280 WA1  1031 TIP3 OH2  OT    -0.834000       15.9994           0
    5281 WA1  1031 TIP3 H1   HT     0.417000        1.0080           0
    5282 WA1  1031 TIP3 H2   HT     0.417000        1.0080           0
    5283 WA1  1032 TIP3 OH2  OT    -0.834000       15.9994           0
    5284 WA1  1032 TIP3 H1   HT     0.417000        1.0080           0
    5285 WA1  1032 TIP3 H2   HT     0.417000        1.0080           0
    5286 WA1  1033 TIP3 OH2  OT    -0.834000       15.9994           0
    5287 WA1  1033 TIP3 H1   HT     0.417000        1.0080           0
    5288 WA1  1033 TIP3 H2   HT     0.417000        1.0080           0
    5289 WA1  1034 TIP3 OH2  OT    -0.834000       15.9994           0
    5290 WA1  1034 TIP3 H1   HT     0.417000        1.0080           0
    5291 WA1  1034 TIP3 H2   HT     0.417000        1.0080           0
    5292 WA1  1035 TIP3 OH2  OT    -0.834000       15.9994           0
    5293 WA1  1035 TIP3 H1   HT     0.417000        1.0080           0
    5294 WA1  1035 TIP3 H2   HT     0.417000        1.0080           0
    5295 WA1  1037 TIP3 OH2  OT    -0.834000       15.9994           0
    5296 WA1  1037 TIP3 H1   HT     0.417000        1.0080           0
    5297 WA1  1037 TIP3 H2   HT     0.417000        1.0080           0
    5298 WA1  1039 TIP3 OH2  OT    -0.834000       15.9994           0
    5299 WA1  1039 TIP3 H1   HT     0.417000        1.0080           0
    5300 WA1  1039 TIP3 H2   HT     0.417000        1.0080           0
    5301 WA1  1040 TIP3 OH2  OT    -0.834000       15.9994           0
    5302 WA1  1040 TIP3 H1   HT     0.417000        1.0080           0
    5303 WA1  1040 TIP3 H2   HT     0.417000        1.0080           0
    5304 WA1  1041 TIP3 OH2  OT    -0.834000       15.9994           0
    5305 WA1  1041 TIP3 H1   HT     0.417000        1.0080           0
    5306 WA1  1041 TIP3 H2   HT     0.417000        1.0080           0
    5307 WA1  1042 TIP3 OH2  OT    -0.834000       15.9994           0
    5308 WA1  1042 TIP3 H1   HT     0.417000        1.0080           0
    5309 WA1  1042 TIP3 H2   HT     0.417000        1.0080           0
    5310 WA1  1043 TIP3 OH2  OT    -0.834000       15.9994           0
    5311 WA1  1043 TIP3 H1   HT     0.417000        1.0080           0
    5312 WA1  1043 TIP3 H2   HT     0.417000        1.0080           0
    5313 WA1  1044 TIP3 OH2  OT    -0.834000       15.9994           0
    5314 WA1  1044 TIP3 H1   HT     0.417000        1.0080           0
    5315 WA1  1044 TIP3 H2   HT     0.417000        1.0080           0
    5316 WA1  1045 TIP3 OH2  OT    -0.834000       15.9994           0
    5317 WA1  1045 TIP3 H1   HT     0.417000        1.0080           0
    5318 WA1  1045 TIP3 H2   HT     0.417000        1.0080           0
    5319 WA1  1046 TIP3 OH2  OT    -0.834000       15.9994           0
    5320 WA1  1046 TIP3 H1   HT     0.417000        1.0080           0
    5321 WA1  1046 TIP3 H2   HT     0.417000        1.0080           0
    5322 WA1  1047 TIP3 OH2  OT    -0.834000       15.9994           0
    5323 WA1  1047 TIP3 H1   HT     0.417000        1.0080           0
    5324 WA1  1047 TIP3 H2   HT     0.417000        1.0080           0
    5325 WA1  1048 TIP3 OH2  OT    -0.834000       15.9994           0
    5326 WA1  1048 TIP3 H1   HT     0.417000        1.0080           0
    5327 WA1  1048 TIP3 H2   HT     0.417000        1.0080           0
    5328 WA1  1049 TIP3 OH2  OT    -0.834000       15.9994           0
    5329 WA1  1049 TIP3 H1   HT     0.417000        1.0080           0
    5330 WA1  1049 TIP3 H2   HT     0.417000        1.0080           0
    5331 WA1  1050 TIP3 OH2  OT    -0.834000       15.9994           0
    5332 WA1  1050 TIP3 H1   HT     0.417000        1.0080           0
    5333 WA1  1050 TIP3 H2   HT     0.417000        1.0080           0
    5334 WA1  1051 TIP3 OH2  OT    -0.834000       15.9994           0
    5335 WA1  1051 TIP3 H1   HT     0.417000        1.0080           0
    5336 WA1  1051 TIP3 H2   HT     0.417000        1.0080           0
    5337 WA1  1052 TIP3 OH2  OT    -0.834000       15.9994           0
    5338 WA1  1052 TIP3 H1   HT     0.417000        1.0080           0
    5339 WA1  1052 TIP3 H2   HT     0.417000        1.0080           0
    5340 WA1  1053 TIP3 OH2  OT    -0.834000       15.9994           0
    5341 WA1  1053 TIP3 H1   HT     0.417000        1.0080           0
    5342 WA1  1053 TIP3 H2   HT     0.417000        1.0080           0
    5343 WA1  1054 TIP3 OH2  OT    -0.834000       15.9994           0
    5344 WA1  1054 TIP3 H1   HT     0.417000        1.0080           0
    5345 WA1  1054 TIP3 H2   HT     0.417000        1.0080           0
    5346 WA1  1055 TIP3 OH2  OT    -0.834000       15.9994           0
    5347 WA1  1055 TIP3 H1   HT     0.417000        1.0080           0
    5348 WA1  1055 TIP3 H2   HT     0.417000        1.0080           0
    5349 WA1  1056 TIP3 OH2  OT    -0.834000       15.9994           0
    5350 WA1  1056 TIP3 H1   HT     0.417000        1.0080           0
    5351 WA1  1056 TIP3 H2   HT     0.417000        1.0080           0
    5352 WA1  1057 TIP3 OH2  OT    -0.834000       15.9994           0
    5353 WA1  1057 TIP3 H1   HT     0.417000        1.0080           0
    5354 WA1  1057 TIP3 H2   HT     0.417000        1.0080           0
    5355 WA1  1058 TIP3 OH2  OT    -0.834000       15.9994           0
    5356 WA1  1058 TIP3 H1   HT     0.417000        1.0080           0
    5357 WA1  1058 TIP3 H2   HT     0.417000        1.0080           0
    5358 WA1  1059 TIP3 OH2  OT    -0.834000       15.9994           0
    5359 WA1  1059 TIP3 H1   HT     0.417000        1.0080           0
    5360 WA1  1059 TIP3 H2   HT     0.417000        1.0080           0
    5361 WA1  1060 TIP3 OH2  OT    -0.834000       15.9994           0
    5362 WA1  1060 TIP3 H1   HT     0.417000        1.0080           0
    5363 WA1  1060 TIP3 H2   HT     0.417000        1.0080           0
    5364 WA1  1061 TIP3 OH2  OT    -0.834000       15.9994           0
    5365 WA1  1061 TIP3 H1   HT     0.417000        1.0080           0
    5366 WA1  1061 TIP3 H2   HT     0.417000        1.0080           0
    5367 WA1  1062 TIP3 OH2  OT    -0.834000       15.9994           0
    5368 WA1  1062 TIP3 H1   HT     0.417000        1.0080           0
    5369 WA1  1062 TIP3 H2   HT     0.417000        1.0080           0
    5370 WA1  1064 TIP3 OH2  OT    -0.834000       15.9994           0
    5371 WA1  1064 TIP3 H1   HT     0.417000        1.0080           0
    5372 WA1  1064 TIP3 H2   HT     0.417000        1.0080           0
    5373 WA1  1066 TIP3 OH2  OT    -0.834000       15.9994           0
    5374 WA1  1066 TIP3 H1   HT     0.417000        1.0080           0
    5375 WA1  1066 TIP3 H2   HT     0.417000        1.0080           0
    5376 WA1  1067 TIP3 OH2  OT    -0.834000       15.9994           0
    5377 WA1  1067 TIP3 H1   HT     0.417000        1.0080           0
    5378 WA1  1067 TIP3 H2   HT     0.417000        1.0080           0
    5379 WA1  1068 TIP3 OH2  OT    -0.834000       15.9994           0
    5380 WA1  1068 TIP3 H1   HT     0.417000        1.0080           0
    5381 WA1  1068 TIP3 H2   HT     0.417000        1.0080           0
    5382 WA1  1069 TIP3 OH2  OT    -0.834000       15.9994           0
    5383 WA1  1069 TIP3 H1   HT     0.417000        1.0080           0
    5384 WA1  1069 TIP3 H2   HT     0.417000        1.0080           0
    5385 WA1  1070 TIP3 OH2  OT    -0.834000       15.9994           0
    5386 WA1  1070 TIP3 H1   HT     0.417000        1.0080           0
    5387 WA1  1070 TIP3 H2   HT     0.417000        1.0080           0
    5388 WA1  1071 TIP3 OH2  OT    -0.834000       15.9994           0
    5389 WA1  1071 TIP3 H1   HT     0.417000        1.0080           0
    5390 WA1  1071 TIP3 H2   HT     0.417000        1.0080           0
    5391 WA1  1072 TIP3 OH2  OT    -0.834000       15.9994           0
    5392 WA1  1072 TIP3 H1   HT     0.417000        1.0080           0
    5393 WA1  1072 TIP3 H2   HT     0.417000        1.0080           0
    5394 WA1  1073 TIP3 OH2  OT    -0.834000       15.9994           0
    5395 WA1  1073 TIP3 H1   HT     0.417000        1.0080           0
    5396 WA1  1073 TIP3 H2   HT     0.417000        1.0080           0
    5397 WA1  1074 TIP3 OH2  OT    -0.834000       15.9994           0
    5398 WA1  1074 TIP3 H1   HT     0.417000        1.0080           0
    5399 WA1  1074 TIP3 H2   HT     0.417000        1.0080           0
    5400 WA1  1076 TIP3 OH2  OT    -0.834000       15.9994           0
    5401 WA1  1076 TIP3 H1   HT     0.417000        1.0080           0
    5402 WA1  1076 TIP3 H2   HT     0.417000        1.0080           0
    5403 WA1  1077 TIP3 OH2  OT    -0.834000       15.9994           0
    5404 WA1  1077 TIP3 H1   HT     0.417000        1.0080           0
    5405 WA1  1077 TIP3 H2   HT     0.417000        1.0080           0
    5406 WA1  1078 TIP3 OH2  OT    -0.834000       15.9994           0
    5407 WA1  1078 TIP3 H1   HT     0.417000        1.0080           0
    5408 WA1  1078 TIP3 H2   HT     0.417000        1.0080           0
    5409 WA1  1079 TIP3 OH2  OT    -0.834000       15.9994           0
    5410 WA1  1079 TIP3 H1   HT     0.417000        1.0080           0
    5411 WA1  1079 TIP3 H2   HT     0.417000        1.0080           0
    5412 WA1  1080 TIP3 OH2  OT    -0.834000       15.9994           0
    5413 WA1  1080 TIP3 H1   HT     0.417000        1.0080           0
    5414 WA1  1080 TIP3 H2   HT     0.417000        1.0080           0
    5415 WA1  1081 TIP3 OH2  OT    -0.834000       15.9994           0
    5416 WA1  1081 TIP3 H1   HT     0.417000        1.0080           0
    5417 WA1  1081 TIP3 H2   HT     0.417000        1.0080           0
    5418 WA1  1084 TIP3 OH2  OT    -0.834000       15.9994           0
    5419 WA1  1084 TIP3 H1   HT     0.417000        1.0080           0
    5420 WA1  1084 TIP3 H2   HT     0.417000        1.0080           0
    5421 WA1  1085 TIP3 OH2  OT    -0.834000       15.9994           0
    5422 WA1  1085 TIP3 H1   HT     0.417000        1.0080           0
    5423 WA1  1085 TIP3 H2   HT     0.417000        1.0080           0
    5424 WA1  1086 TIP3 OH2  OT    -0.834000       15.9994           0
    5425 WA1  1086 TIP3 H1   HT     0.417000        1.0080           0
    5426 WA1  1086 TIP3 H2   HT     0.417000        1.0080           0
    5427 WA1  1087 TIP3 OH2  OT    -0.834000       15.9994           0
    5428 WA1  1087 TIP3 H1   HT     0.417000        1.0080           0
    5429 WA1  1087 TIP3 H2   HT     0.417000        1.0080           0
    5430 WA1  1088 TIP3 OH2  OT    -0.834000       15.9994           0
    5431 WA1  1088 TIP3 H1   HT     0.417000        1.0080           0
    5432 WA1  1088 TIP3 H2   HT     0.417000        1.0080           0
    5433 WA1  1089 TIP3 OH2  OT    -0.834000       15.9994           0
    5434 WA1  1089 TIP3 H1   HT     0.417000        1.0080           0
    5435 WA1  1089 TIP3 H2   HT     0.417000        1.0080           0
    5436 WA1  1090 TIP3 OH2  OT    -0.834000       15.9994           0
    5437 WA1  1090 TIP3 H1   HT     0.417000        1.0080           0
    5438 WA1  1090 TIP3 H2   HT     0.417000        1.0080           0
    5439 WA1  1091 TIP3 OH2  OT    -0.834000       15.9994           0
    5440 WA1  1091 TIP3 H1   HT     0.417000        1.0080           0
    5441 WA1  1091 TIP3 H2   HT     0.417000        1.0080           0
    5442 WA1  1092 TIP3 OH2  OT    -0.834000       15.9994           0
    5443 WA1  1092 TIP3 H1   HT     0.417000        1.0080           0
    5444 WA1  1092 TIP3 H2   HT     0.417000        1.0080           0
    5445 WA1  1093 TIP3 OH2  OT    -0.834000       15.9994           0
    5446 WA1  1093 TIP3 H1   HT     0.417000        1.0080           0
    5447 WA1  1093 TIP3 H2   HT     0.417000        1.0080           0
    5448 WA1  1094 TIP3 OH2  OT    -0.834000       15.9994           0
    5449 WA1  1094 TIP3 H1   HT     0.417000        1.0080           0
    5450 WA1  1094 TIP3 H2   HT     0.417000        1.0080           0
    5451 WA1  1095 TIP3 OH2  OT    -0.834000       15.9994           0
    5452 WA1  1095 TIP3 H1   HT     0.417000        1.0080           0
    5453 WA1  1095 TIP3 H2   HT     0.417000        1.0080           0
    5454 WA1  1096 TIP3 OH2  OT    -0.834000       15.9994           0
    5455 WA1  1096 TIP3 H1   HT     0.417000        1.0080           0
    5456 WA1  1096 TIP3 H2   HT     0.417000        1.0080           0
    5457 WA1  1097 TIP3 OH2  OT    -0.834000       15.9994           0
    5458 WA1  1097 TIP3 H1   HT     0.417000        1.0080           0
    5459 WA1  1097 TIP3 H2   HT     0.417000        1.0080           0
    5460 WA1  1098 TIP3 OH2  OT    -0.834000       15.9994           0
    5461 WA1  1098 TIP3 H1   HT     0.417000        1.0080           0
    5462 WA1  1098 TIP3 H2   HT     0.417000        1.0080           0
    5463 WA1  1099 TIP3 OH2  OT    -0.834000       15.9994           0
    5464 WA1  1099 TIP3 H1   HT     0.417000        1.0080           0
    5465 WA1  1099 TIP3 H2   HT     0.417000        1.0080           0
    5466 WA1  1100 TIP3 OH2  OT    -0.834000       15.9994           0
    5467 WA1  1100 TIP3 H1   HT     0.417000        1.0080           0
    5468 WA1  1100 TIP3 H2   HT     0.417000        1.0080           0
    5469 WA1  1101 TIP3 OH2  OT    -0.834000       15.9994           0
    5470 WA1  1101 TIP3 H1   HT     0.417000        1.0080           0
    5471 WA1  1101 TIP3 H2   HT     0.417000        1.0080           0
    5472 WA1  1102 TIP3 OH2  OT    -0.834000       15.9994           0
    5473 WA1  1102 TIP3 H1   HT     0.417000        1.0080           0
    5474 WA1  1102 TIP3 H2   HT     0.417000        1.0080           0
    5475 WA1  1103 TIP3 OH2  OT    -0.834000       15.9994           0
    5476 WA1  1103 TIP3 H1   HT     0.417000        1.0080           0
    5477 WA1  1103 TIP3 H2   HT     0.417000        1.0080           0
    5478 WA1  1104 TIP3 OH2  OT    -0.834000       15.9994           0
    5479 WA1  1104 TIP3 H1   HT     0.417000        1.0080           0
    5480 WA1  1104 TIP3 H2   HT     0.417000        1.0080           0
    5481 WA1  1105 TIP3 OH2  OT    -0.834000       15.9994           0
    5482 WA1  1105 TIP3 H1   HT     0.417000        1.0080           0
    5483 WA1  1105 TIP3 H2   HT     0.417000        1.0080           0
    5484 WA1  1106 TIP3 OH2  OT    -0.834000       15.9994           0
    5485 WA1  1106 TIP3 H1   HT     0.417000        1.0080           0
    5486 WA1  1106 TIP3 H2   HT     0.417000        1.0080           0
    5487 WA1  1107 TIP3 OH2  OT    -0.834000       15.9994           0
    5488 WA1  1107 TIP3 H1   HT     0.417000        1.0080           0
    5489 WA1  1107 TIP3 H2   HT     0.417000        1.0080           0
    5490 WA1  1108 TIP3 OH2  OT    -0.834000       15.9994           0
    5491 WA1  1108 TIP3 H1   HT     0.417000        1.0080           0
    5492 WA1  1108 TIP3 H2   HT     0.417000        1.0080           0
    5493 WA1  1109 TIP3 OH2  OT    -0.834000       15.9994           0
    5494 WA1  1109 TIP3 H1   HT     0.417000        1.0080           0
    5495 WA1  1109 TIP3 H2   HT     0.417000        1.0080           0
    5496 WA1  1110 TIP3 OH2  OT    -0.834000       15.9994           0
    5497 WA1  1110 TIP3 H1   HT     0.417000        1.0080           0
    5498 WA1  1110 TIP3 H2   HT     0.417000        1.0080           0
    5499 WA1  1111 TIP3 OH2  OT    -0.834000       15.9994           0
    5500 WA1  1111 TIP3 H1   HT     0.417000        1.0080           0
    5501 WA1  1111 TIP3 H2   HT     0.417000        1.0080           0
    5502 WA1  1112 TIP3 OH2  OT    -0.834000       15.9994           0
    5503 WA1  1112 TIP3 H1   HT     0.417000        1.0080           0
    5504 WA1  1112 TIP3 H2   HT     0.417000        1.0080           0
    5505 WA1  1113 TIP3 OH2  OT    -0.834000       15.9994           0
    5506 WA1  1113 TIP3 H1   HT     0.417000        1.0080           0
    5507 WA1  1113 TIP3 H2   HT     0.417000        1.0080           0
    5508 WA1  1114 TIP3 OH2  OT    -0.834000       15.9994           0
    5509 WA1  1114 TIP3 H1   HT     0.417000        1.0080           0
    5510 WA1  1114 TIP3 H2   HT     0.417000        1.0080           0
    5511 WA1  1115 TIP3 OH2  OT    -0.834000       15.9994           0
    5512 WA1  1115 TIP3 H1   HT     0.417000        1.0080           0
    5513 WA1  1115 TIP3 H2   HT     0.417000        1.0080           0
    5514 WA1  1116 TIP3 OH2  OT    -0.834000       15.9994           0
    5515 WA1  1116 TIP3 H1   HT     0.417000        1.0080           0
    5516 WA1  1116 TIP3 H2   HT     0.417000        1.0080           0
    5517 WA1  1117 TIP3 OH2  OT    -0.834000       15.9994           0
    5518 WA1  1117 TIP3 H1   HT     0.417000        1.0080           0
    5519 WA1  1117 TIP3 H2   HT     0.417000        1.0080           0
    5520 WA1  1118 TIP3 OH2  OT    -0.834000       15.9994           0
    5521 WA1  1118 TIP3 H1   HT     0.417000        1.0080           0
    5522 WA1  1118 TIP3 H2   HT     0.417000        1.0080           0
    5523 WA1  1119 TIP3 OH2  OT    -0.834000       15.9994           0
    5524 WA1  1119 TIP3 H1   HT     0.417000        1.0080           0
    5525 WA1  1119 TIP3 H2   HT     0.417000        1.0080           0
    5526 WA1  1120 TIP3 OH2  OT    -0.834000       15.9994           0
    5527 WA1  1120 TIP3 H1   HT     0.417000        1.0080           0
    5528 WA1  1120 TIP3 H2   HT     0.417000        1.0080           0
    5529 WA1  1121 TIP3 OH2  OT    -0.834000       15.9994           0
    5530 WA1  1121 TIP3 H1   HT     0.417000        1.0080           0
    5531 WA1  1121 TIP3 H2   HT     0.417000        1.0080           0
    5532 WA1  1122 TIP3 OH2  OT    -0.834000       15.9994           0
    5533 WA1  1122 TIP3 H1   HT     0.417000        1.0080           0
    5534 WA1  1122 TIP3 H2   HT     0.417000        1.0080           0
    5535 WA1  1123 TIP3 OH2  OT    -0.834000       15.9994           0
    5536 WA1  1123 TIP3 H1   HT     0.417000        1.0080           0
    5537 WA1  1123 TIP3 H2   HT     0.417000        1.0080           0
    5538 WA1  1124 TIP3 OH2  OT    -0.834000       15.9994           0
    5539 WA1  1124 TIP3 H1   HT     0.417000        1.0080           0
    5540 WA1  1124 TIP3 H2   HT     0.417000        1.0080           0
    5541 WA1  1125 TIP3 OH2  OT    -0.834000       15.9994           0
    5542 WA1  1125 TIP3 H1   HT     0.417000        1.0080           0
    5543 WA1  1125 TIP3 H2   HT     0.417000        1.0080           0
    5544 WA1  1127 TIP3 OH2  OT    -0.834000       15.9994           0
    5545 WA1  1127 TIP3 H1   HT     0.417000        1.0080           0
    5546 WA1  1127 TIP3 H2   HT     0.417000        1.0080           0
    5547 WA1  1129 TIP3 OH2  OT    -0.834000       15.9994           0
    5548 WA1  1129 TIP3 H1   HT     0.417000        1.0080           0
    5549 WA1  1129 TIP3 H2   HT     0.417000        1.0080           0
    5550 WA1  1130 TIP3 OH2  OT    -0.834000       15.9994           0
    5551 WA1  1130 TIP3 H1   HT     0.417000        1.0080           0
    5552 WA1  1130 TIP3 H2   HT     0.417000        1.0080           0
    5553 WA1  1131 TIP3 OH2  OT    -0.834000       15.9994           0
    5554 WA1  1131 TIP3 H1   HT     0.417000        1.0080           0
    5555 WA1  1131 TIP3 H2   HT     0.417000        1.0080           0
    5556 WA1  1132 TIP3 OH2  OT    -0.834000       15.9994           0
    5557 WA1  1132 TIP3 H1   HT     0.417000        1.0080           0
    5558 WA1  1132 TIP3 H2   HT     0.417000        1.0080           0
    5559 WA1  1133 TIP3 OH2  OT    -0.834000       15.9994           0
    5560 WA1  1133 TIP3 H1   HT     0.417000        1.0080           0
    5561 WA1  1133 TIP3 H2   HT     0.417000        1.0080           0
    5562 WA1  1134 TIP3 OH2  OT    -0.834000       15.9994           0
    5563 WA1  1134 TIP3 H1   HT     0.417000        1.0080           0
    5564 WA1  1134 TIP3 H2   HT     0.417000        1.0080           0
    5565 WA1  1135 TIP3 OH2  OT    -0.834000       15.9994           0
    5566 WA1  1135 TIP3 H1   HT     0.417000        1.0080           0
    5567 WA1  1135 TIP3 H2   HT     0.417000        1.0080           0
    5568 WA1  1136 TIP3 OH2  OT    -0.834000       15.9994           0
    5569 WA1  1136 TIP3 H1   HT     0.417000        1.0080           0
    5570 WA1  1136 TIP3 H2   HT     0.417000        1.0080           0
    5571 WA1  1137 TIP3 OH2  OT    -0.834000       15.9994           0
    5572 WA1  1137 TIP3 H1   HT     0.417000        1.0080           0
    5573 WA1  1137 TIP3 H2   HT     0.417000        1.0080           0
    5574 WA1  1139 TIP3 OH2  OT    -0.834000       15.9994           0
    5575 WA1  1139 TIP3 H1   HT     0.417000        1.0080           0
    5576 WA1  1139 TIP3 H2   HT     0.417000        1.0080           0
    5577 WA1  1140 TIP3 OH2  OT    -0.834000       15.9994           0
    5578 WA1  1140 TIP3 H1   HT     0.417000        1.0080           0
    5579 WA1  1140 TIP3 H2   HT     0.417000        1.0080           0
    5580 WA1  1141 TIP3 OH2  OT    -0.834000       15.9994           0
    5581 WA1  1141 TIP3 H1   HT     0.417000        1.0080           0
    5582 WA1  1141 TIP3 H2   HT     0.417000        1.0080           0
    5583 WA1  1142 TIP3 OH2  OT    -0.834000       15.9994           0
    5584 WA1  1142 TIP3 H1   HT     0.417000        1.0080           0
    5585 WA1  1142 TIP3 H2   HT     0.417000        1.0080           0
    5586 WA1  1143 TIP3 OH2  OT    -0.834000       15.9994           0
    5587 WA1  1143 TIP3 H1   HT     0.417000        1.0080           0
    5588 WA1  1143 TIP3 H2   HT     0.417000        1.0080           0
    5589 WA1  1146 TIP3 OH2  OT    -0.834000       15.9994           0
    5590 WA1  1146 TIP3 H1   HT     0.417000        1.0080           0
    5591 WA1  1146 TIP3 H2   HT     0.417000        1.0080           0
    5592 WA1  1147 TIP3 OH2  OT    -0.834000       15.9994           0
    5593 WA1  1147 TIP3 H1   HT     0.417000        1.0080           0
    5594 WA1  1147 TIP3 H2   HT     0.417000        1.0080           0
    5595 WA1  1148 TIP3 OH2  OT    -0.834000       15.9994           0
    5596 WA1  1148 TIP3 H1   HT     0.417000        1.0080           0
    5597 WA1  1148 TIP3 H2   HT     0.417000        1.0080           0
    5598 WA1  1149 TIP3 OH2  OT    -0.834000       15.9994           0
    5599 WA1  1149 TIP3 H1   HT     0.417000        1.0080           0
    5600 WA1  1149 TIP3 H2   HT     0.417000        1.0080           0
    5601 WA1  1151 TIP3 OH2  OT    -0.834000       15.9994           0
    5602 WA1  1151 TIP3 H1   HT     0.417000        1.0080           0
    5603 WA1  1151 TIP3 H2   HT     0.417000        1.0080           0
    5604 WA1  1152 TIP3 OH2  OT    -0.834000       15.9994           0
    5605 WA1  1152 TIP3 H1   HT     0.417000        1.0080           0
    5606 WA1  1152 TIP3 H2   HT     0.417000        1.0080           0
    5607 WA1  1153 TIP3 OH2  OT    -0.834000       15.9994           0
    5608 WA1  1153 TIP3 H1   HT     0.417000        1.0080           0
    5609 WA1  1153 TIP3 H2   HT     0.417000        1.0080           0
    5610 WA1  1154 TIP3 OH2  OT    -0.834000       15.9994           0
    5611 WA1  1154 TIP3 H1   HT     0.417000        1.0080           0
    5612 WA1  1154 TIP3 H2   HT     0.417000        1.0080           0
    5613 WA1  1155 TIP3 OH2  OT    -0.834000       15.9994           0
    5614 WA1  1155 TIP3 H1   HT     0.417000        1.0080           0
    5615 WA1  1155 TIP3 H2   HT     0.417000        1.0080           0
    5616 WA1  1156 TIP3 OH2  OT    -0.834000       15.9994           0
    5617 WA1  1156 TIP3 H1   HT     0.417000        1.0080           0
    5618 WA1  1156 TIP3 H2   HT     0.417000        1.0080           0
    5619 WA1  1157 TIP3 OH2  OT    -0.834000       15.9994           0
    5620 WA1  1157 TIP3 H1   HT     0.417000        1.0080           0
    5621 WA1  1157 TIP3 H2   HT     0.417000        1.0080           0
    5622 WA1  1158 TIP3 OH2  OT    -0.834000       15.9994           0
    5623 WA1  1158 TIP3 H1   HT     0.417000        1.0080           0
    5624 WA1  1158 TIP3 H2   HT     0.417000        1.0080           0
    5625 WA1  1159 TIP3 OH2  OT    -0.834000       15.9994           0
    5626 WA1  1159 TIP3 H1   HT     0.417000        1.0080           0
    5627 WA1  1159 TIP3 H2   HT     0.417000        1.0080           0
    5628 WA1  1160 TIP3 OH2  OT    -0.834000       15.9994           0
    5629 WA1  1160 TIP3 H1   HT     0.417000        1.0080           0
    5630 WA1  1160 TIP3 H2   HT     0.417000        1.0080           0
    5631 WA1  1161 TIP3 OH2  OT    -0.834000       15.9994           0
    5632 WA1  1161 TIP3 H1   HT     0.417000        1.0080           0
    5633 WA1  1161 TIP3 H2   HT     0.417000        1.0080           0
    5634 WA1  1162 TIP3 OH2  OT    -0.834000       15.9994           0
    5635 WA1  1162 TIP3 H1   HT     0.417000        1.0080           0
    5636 WA1  1162 TIP3 H2   HT     0.417000        1.0080           0
    5637 WA1  1163 TIP3 OH2  OT    -0.834000       15.9994           0
    5638 WA1  1163 TIP3 H1   HT     0.417000        1.0080           0
    5639 WA1  1163 TIP3 H2   HT     0.417000        1.0080           0
    5640 WA1  1164 TIP3 OH2  OT    -0.834000       15.9994           0
    5641 WA1  1164 TIP3 H1   HT     0.417000        1.0080           0
    5642 WA1  1164 TIP3 H2   HT     0.417000        1.0080           0
    5643 WA1  1165 TIP3 OH2  OT    -0.834000       15.9994           0
    5644 WA1  1165 TIP3 H1   HT     0.417000        1.0080           0
    5645 WA1  1165 TIP3 H2   HT     0.417000        1.0080           0
    5646 WA1  1167 TIP3 OH2  OT    -0.834000       15.9994           0
    5647 WA1  1167 TIP3 H1   HT     0.417000        1.0080           0
    5648 WA1  1167 TIP3 H2   HT     0.417000        1.0080           0
    5649 WA1  1168 TIP3 OH2  OT    -0.834000       15.9994           0
    5650 WA1  1168 TIP3 H1   HT     0.417000        1.0080           0
    5651 WA1  1168 TIP3 H2   HT     0.417000        1.0080           0
    5652 WA1  1169 TIP3 OH2  OT    -0.834000       15.9994           0
    5653 WA1  1169 TIP3 H1   HT     0.417000        1.0080           0
    5654 WA1  1169 TIP3 H2   HT     0.417000        1.0080           0
    5655 WA1  1170 TIP3 OH2  OT    -0.834000       15.9994           0
    5656 WA1  1170 TIP3 H1   HT     0.417000        1.0080           0
    5657 WA1  1170 TIP3 H2   HT     0.417000        1.0080           0
    5658 WA1  1171 TIP3 OH2  OT    -0.834000       15.9994           0
    5659 WA1  1171 TIP3 H1   HT     0.417000        1.0080           0
    5660 WA1  1171 TIP3 H2   HT     0.417000        1.0080           0
    5661 WA1  1172 TIP3 OH2  OT    -0.834000       15.9994           0
    5662 WA1  1172 TIP3 H1   HT     0.417000        1.0080           0
    5663 WA1  1172 TIP3 H2   HT     0.417000        1.0080           0
    5664 WA1  1173 TIP3 OH2  OT    -0.834000       15.9994           0
    5665 WA1  1173 TIP3 H1   HT     0.417000        1.0080           0
    5666 WA1  1173 TIP3 H2   HT     0.417000        1.0080           0
    5667 WA1  1174 TIP3 OH2  OT    -0.834000       15.9994           0
    5668 WA1  1174 TIP3 H1   HT     0.417000        1.0080           0
    5669 WA1  1174 TIP3 H2   HT     0.417000        1.0080           0
    5670 WA1  1175 TIP3 OH2  OT    -0.834000       15.9994           0
    5671 WA1  1175 TIP3 H1   HT     0.417000        1.0080           0
    5672 WA1  1175 TIP3 H2   HT     0.417000        1.0080           0
    5673 WA1  1176 TIP3 OH2  OT    -0.834000       15.9994           0
    5674 WA1  1176 TIP3 H1   HT     0.417000        1.0080           0
    5675 WA1  1176 TIP3 H2   HT     0.417000        1.0080           0
    5676 WA1  1177 TIP3 OH2  OT    -0.834000       15.9994           0
    5677 WA1  1177 TIP3 H1   HT     0.417000        1.0080           0
    5678 WA1  1177 TIP3 H2   HT     0.417000        1.0080           0
    5679 WA1  1178 TIP3 OH2  OT    -0.834000       15.9994           0
    5680 WA1  1178 TIP3 H1   HT     0.417000        1.0080           0
    5681 WA1  1178 TIP3 H2   HT     0.417000        1.0080           0
    5682 WA1  1179 TIP3 OH2  OT    -0.834000       15.9994           0
    5683 WA1  1179 TIP3 H1   HT     0.417000        1.0080           0
    5684 WA1  1179 TIP3 H2   HT     0.417000        1.0080           0
    5685 WA1  1180 TIP3 OH2  OT    -0.834000       15.9994           0
    5686 WA1  1180 TIP3 H1   HT     0.417000        1.0080           0
    5687 WA1  1180 TIP3 H2   HT     0.417000        1.0080           0
    5688 WA1  1181 TIP3 OH2  OT    -0.834000       15.9994           0
    5689 WA1  1181 TIP3 H1   HT     0.417000        1.0080           0
    5690 WA1  1181 TIP3 H2   HT     0.417000        1.0080           0
    5691 WA1  1182 TIP3 OH2  OT    -0.834000       15.9994           0
    5692 WA1  1182 TIP3 H1   HT     0.417000        1.0080           0
    5693 WA1  1182 TIP3 H2   HT     0.417000        1.0080           0
    5694 WA1  1183 TIP3 OH2  OT    -0.834000       15.9994           0
    5695 WA1  1183 TIP3 H1   HT     0.417000        1.0080           0
    5696 WA1  1183 TIP3 H2   HT     0.417000        1.0080           0
    5697 WA1  1184 TIP3 OH2  OT    -0.834000       15.9994           0
    5698 WA1  1184 TIP3 H1   HT     0.417000        1.0080           0
    5699 WA1  1184 TIP3 H2   HT     0.417000        1.0080           0
    5700 WA1  1185 TIP3 OH2  OT    -0.834000       15.9994           0
    5701 WA1  1185 TIP3 H1   HT     0.417000        1.0080           0
    5702 WA1  1185 TIP3 H2   HT     0.417000        1.0080           0
    5703 WA1  1186 TIP3 OH2  OT    -0.834000       15.9994           0
    5704 WA1  1186 TIP3 H1   HT     0.417000        1.0080           0
    5705 WA1  1186 TIP3 H2   HT     0.417000        1.0080           0
    5706 WA1  1188 TIP3 OH2  OT    -0.834000       15.9994           0
    5707 WA1  1188 TIP3 H1   HT     0.417000        1.0080           0
    5708 WA1  1188 TIP3 H2   HT     0.417000        1.0080           0
    5709 WA1  1189 TIP3 OH2  OT    -0.834000       15.9994           0
    5710 WA1  1189 TIP3 H1   HT     0.417000        1.0080           0
    5711 WA1  1189 TIP3 H2   HT     0.417000        1.0080           0
    5712 WA1  1190 TIP3 OH2  OT    -0.834000       15.9994           0
    5713 WA1  1190 TIP3 H1   HT     0.417000        1.0080           0
    5714 WA1  1190 TIP3 H2   HT     0.417000        1.0080           0
    5715 WA1  1191 TIP3 OH2  OT    -0.834000       15.9994           0
    5716 WA1  1191 TIP3 H1   HT     0.417000        1.0080           0
    5717 WA1  1191 TIP3 H2   HT     0.417000        1.0080           0
    5718 WA1  1192 TIP3 OH2  OT    -0.834000       15.9994           0
    5719 WA1  1192 TIP3 H1   HT     0.417000        1.0080           0
    5720 WA1  1192 TIP3 H2   HT     0.417000        1.0080           0
    5721 WA1  1194 TIP3 OH2  OT    -0.834000       15.9994           0
    5722 WA1  1194 TIP3 H1   HT     0.417000        1.0080           0
    5723 WA1  1194 TIP3 H2   HT     0.417000        1.0080           0
    5724 WA1  1195 TIP3 OH2  OT    -0.834000       15.9994           0
    5725 WA1  1195 TIP3 H1   HT     0.417000        1.0080           0
    5726 WA1  1195 TIP3 H2   HT     0.417000        1.0080           0
    5727 WA1  1196 TIP3 OH2  OT    -0.834000       15.9994           0
    5728 WA1  1196 TIP3 H1   HT     0.417000        1.0080           0
    5729 WA1  1196 TIP3 H2   HT     0.417000        1.0080           0
    5730 WA1  1197 TIP3 OH2  OT    -0.834000       15.9994           0
    5731 WA1  1197 TIP3 H1   HT     0.417000        1.0080           0
    5732 WA1  1197 TIP3 H2   HT     0.417000        1.0080           0
    5733 WA1  1198 TIP3 OH2  OT    -0.834000       15.9994           0
    5734 WA1  1198 TIP3 H1   HT     0.417000        1.0080           0
    5735 WA1  1198 TIP3 H2   HT     0.417000        1.0080           0
    5736 WA1  1199 TIP3 OH2  OT    -0.834000       15.9994           0
    5737 WA1  1199 TIP3 H1   HT     0.417000        1.0080           0
    5738 WA1  1199 TIP3 H2   HT     0.417000        1.0080           0
    5739 WA1  1200 TIP3 OH2  OT    -0.834000       15.9994           0
    5740 WA1  1200 TIP3 H1   HT     0.417000        1.0080           0
    5741 WA1  1200 TIP3 H2   HT     0.417000        1.0080           0
    5742 WA1  1201 TIP3 OH2  OT    -0.834000       15.9994           0
    5743 WA1  1201 TIP3 H1   HT     0.417000        1.0080           0
    5744 WA1  1201 TIP3 H2   HT     0.417000        1.0080           0
    5745 WA1  1202 TIP3 OH2  OT    -0.834000       15.9994           0
    5746 WA1  1202 TIP3 H1   HT     0.417000        1.0080           0
    5747 WA1  1202 TIP3 H2   HT     0.417000        1.0080           0
    5748 WA1  1203 TIP3 OH2  OT    -0.834000       15.9994           0
    5749 WA1  1203 TIP3 H1   HT     0.417000        1.0080           0
    5750 WA1  1203 TIP3 H2   HT     0.417000        1.0080           0
    5751 WA1  1204 TIP3 OH2  OT    -0.834000       15.9994           0
    5752 WA1  1204 TIP3 H1   HT     0.417000        1.0080           0
    5753 WA1  1204 TIP3 H2   HT     0.417000        1.0080           0
    5754 WA1  1205 TIP3 OH2  OT    -0.834000       15.9994           0
    5755 WA1  1205 TIP3 H1   HT     0.417000        1.0080           0
    5756 WA1  1205 TIP3 H2   HT     0.417000        1.0080           0
    5757 WA1  1206 TIP3 OH2  OT    -0.834000       15.9994           0
    5758 WA1  1206 TIP3 H1   HT     0.417000        1.0080           0
    5759 WA1  1206 TIP3 H2   HT     0.417000        1.0080           0
    5760 WA1  1207 TIP3 OH2  OT    -0.834000       15.9994           0
    5761 WA1  1207 TIP3 H1   HT     0.417000        1.0080           0
    5762 WA1  1207 TIP3 H2   HT     0.417000        1.0080           0
    5763 WA1  1208 TIP3 OH2  OT    -0.834000       15.9994           0
    5764 WA1  1208 TIP3 H1   HT     0.417000        1.0080           0
    5765 WA1  1208 TIP3 H2   HT     0.417000        1.0080           0
    5766 WA1  1209 TIP3 OH2  OT    -0.834000       15.9994           0
    5767 WA1  1209 TIP3 H1   HT     0.417000        1.0080           0
    5768 WA1  1209 TIP3 H2   HT     0.417000        1.0080           0
    5769 WA1  1210 TIP3 OH2  OT    -0.834000       15.9994           0
    5770 WA1  1210 TIP3 H1   HT     0.417000        1.0080           0
    5771 WA1  1210 TIP3 H2   HT     0.417000        1.0080           0
    5772 WA1  1211 TIP3 OH2  OT    -0.834000       15.9994           0
    5773 WA1  1211 TIP3 H1   HT     0.417000        1.0080           0
    5774 WA1  1211 TIP3 H2   HT     0.417000        1.0080           0
    5775 WA1  1212 TIP3 OH2  OT    -0.834000       15.9994           0
    5776 WA1  1212 TIP3 H1   HT     0.417000        1.0080           0
    5777 WA1  1212 TIP3 H2   HT     0.417000        1.0080           0
    5778 WA1  1213 TIP3 OH2  OT    -0.834000       15.9994           0
    5779 WA1  1213 TIP3 H1   HT     0.417000        1.0080           0
    5780 WA1  1213 TIP3 H2   HT     0.417000        1.0080           0
    5781 WA1  1214 TIP3 OH2  OT    -0.834000       15.9994           0
    5782 WA1  1214 TIP3 H1   HT     0.417000        1.0080           0
    5783 WA1  1214 TIP3 H2   HT     0.417000        1.0080           0
    5784 WA1  1215 TIP3 OH2  OT    -0.834000       15.9994           0
    5785 WA1  1215 TIP3 H1   HT     0.417000        1.0080           0
    5786 WA1  1215 TIP3 H2   HT     0.417000        1.0080           0
    5787 WA1  1216 TIP3 OH2  OT    -0.834000       15.9994           0
    5788 WA1  1216 TIP3 H1   HT     0.417000        1.0080           0
    5789 WA1  1216 TIP3 H2   HT     0.417000        1.0080           0
    5790 WA1  1217 TIP3 OH2  OT    -0.834000       15.9994           0
    5791 WA1  1217 TIP3 H1   HT     0.417000        1.0080           0
    5792 WA1  1217 TIP3 H2   HT     0.417000        1.0080           0
    5793 WA1  1218 TIP3 OH2  OT    -0.834000       15.9994           0
    5794 WA1  1218 TIP3 H1   HT     0.417000        1.0080           0
    5795 WA1  1218 TIP3 H2   HT     0.417000        1.0080           0
    5796 WA1  1219 TIP3 OH2  OT    -0.834000       15.9994           0
    5797 WA1  1219 TIP3 H1   HT     0.417000        1.0080           0
    5798 WA1  1219 TIP3 H2   HT     0.417000        1.0080           0
    5799 WA1  1220 TIP3 OH2  OT    -0.834000       15.9994           0
    5800 WA1  1220 TIP3 H1   HT     0.417000        1.0080           0
    5801 WA1  1220 TIP3 H2   HT     0.417000        1.0080           0
    5802 WA1  1221 TIP3 OH2  OT    -0.834000       15.9994           0
    5803 WA1  1221 TIP3 H1   HT     0.417000        1.0080           0
    5804 WA1  1221 TIP3 H2   HT     0.417000        1.0080           0
    5805 WA1  1222 TIP3 OH2  OT    -0.834000       15.9994           0
    5806 WA1  1222 TIP3 H1   HT     0.417000        1.0080           0
    5807 WA1  1222 TIP3 H2   HT     0.417000        1.0080           0
    5808 WA1  1223 TIP3 OH2  OT    -0.834000       15.9994           0
    5809 WA1  1223 TIP3 H1   HT     0.417000        1.0080           0
    5810 WA1  1223 TIP3 H2   HT     0.417000        1.0080           0
    5811 WA1  1224 TIP3 OH2  OT    -0.834000       15.9994           0
    5812 WA1  1224 TIP3 H1   HT     0.417000        1.0080           0
    5813 WA1  1224 TIP3 H2   HT     0.417000        1.0080           0
    5814 WA1  1225 TIP3 OH2  OT    -0.834000       15.9994           0
    5815 WA1  1225 TIP3 H1   HT     0.417000        1.0080           0
    5816 WA1  1225 TIP3 H2   HT     0.417000        1.0080           0
    5817 WA1  1226 TIP3 OH2  OT    -0.834000       15.9994           0
    5818 WA1  1226 TIP3 H1   HT     0.417000        1.0080           0
    5819 WA1  1226 TIP3 H2   HT     0.417000        1.0080           0
    5820 WA1  1227 TIP3 OH2  OT    -0.834000       15.9994           0
    5821 WA1  1227 TIP3 H1   HT     0.417000        1.0080           0
    5822 WA1  1227 TIP3 H2   HT     0.417000        1.0080           0
    5823 WA1  1228 TIP3 OH2  OT    -0.834000       15.9994           0
    5824 WA1  1228 TIP3 H1   HT     0.417000        1.0080           0
    5825 WA1  1228 TIP3 H2   HT     0.417000        1.0080           0
    5826 WA1  1229 TIP3 OH2  OT    -0.834000       15.9994           0
    5827 WA1  1229 TIP3 H1   HT     0.417000        1.0080           0
    5828 WA1  1229 TIP3 H2   HT     0.417000        1.0080           0
    5829 WA1  1230 TIP3 OH2  OT    -0.834000       15.9994           0
    5830 WA1  1230 TIP3 H1   HT     0.417000        1.0080           0
    5831 WA1  1230 TIP3 H2   HT     0.417000        1.0080           0
    5832 WA1  1231 TIP3 OH2  OT    -0.834000       15.9994           0
    5833 WA1  1231 TIP3 H1   HT     0.417000        1.0080           0
    5834 WA1  1231 TIP3 H2   HT     0.417000        1.0080           0
    5835 WA1  1233 TIP3 OH2  OT    -0.834000       15.9994           0
    5836 WA1  1233 TIP3 H1   HT     0.417000        1.0080           0
    5837 WA1  1233 TIP3 H2   HT     0.417000        1.0080           0
    5838 WA1  1234 TIP3 OH2  OT    -0.834000       15.9994           0
    5839 WA1  1234 TIP3 H1   HT     0.417000        1.0080           0
    5840 WA1  1234 TIP3 H2   HT     0.417000        1.0080           0
    5841 WA1  1235 TIP3 OH2  OT    -0.834000       15.9994           0
    5842 WA1  1235 TIP3 H1   HT     0.417000        1.0080           0
    5843 WA1  1235 TIP3 H2   HT     0.417000        1.0080           0
    5844 WA1  1236 TIP3 OH2  OT    -0.834000       15.9994           0
    5845 WA1  1236 TIP3 H1   HT     0.417000        1.0080           0
    5846 WA1  1236 TIP3 H2   HT     0.417000        1.0080           0
    5847 WA1  1237 TIP3 OH2  OT    -0.834000       15.9994           0
    5848 WA1  1237 TIP3 H1   HT     0.417000        1.0080           0
    5849 WA1  1237 TIP3 H2   HT     0.417000        1.0080           0
    5850 WA1  1238 TIP3 OH2  OT    -0.834000       15.9994           0
    5851 WA1  1238 TIP3 H1   HT     0.417000        1.0080           0
    5852 WA1  1238 TIP3 H2   HT     0.417000        1.0080           0
    5853 WA1  1239 TIP3 OH2  OT    -0.834000       15.9994           0
    5854 WA1  1239 TIP3 H1   HT     0.417000        1.0080           0
    5855 WA1  1239 TIP3 H2   HT     0.417000        1.0080           0
    5856 WA1  1240 TIP3 OH2  OT    -0.834000       15.9994           0
    5857 WA1  1240 TIP3 H1   HT     0.417000        1.0080           0
    5858 WA1  1240 TIP3 H2   HT     0.417000        1.0080           0
    5859 WA1  1242 TIP3 OH2  OT    -0.834000       15.9994           0
    5860 WA1  1242 TIP3 H1   HT     0.417000        1.0080           0
    5861 WA1  1242 TIP3 H2   HT     0.417000        1.0080           0
    5862 WA1  1243 TIP3 OH2  OT    -0.834000       15.9994           0
    5863 WA1  1243 TIP3 H1   HT     0.417000        1.0080           0
    5864 WA1  1243 TIP3 H2   HT     0.417000        1.0080           0
    5865 WA1  1244 TIP3 OH2  OT    -0.834000       15.9994           0
    5866 WA1  1244 TIP3 H1   HT     0.417000        1.0080           0
    5867 WA1  1244 TIP3 H2   HT     0.417000        1.0080           0
    5868 WA1  1245 TIP3 OH2  OT    -0.834000       15.9994           0
    5869 WA1  1245 TIP3 H1   HT     0.417000        1.0080           0
    5870 WA1  1245 TIP3 H2   HT     0.417000        1.0080           0
    5871 WA1  1246 TIP3 OH2  OT    -0.834000       15.9994           0
    5872 WA1  1246 TIP3 H1   HT     0.417000        1.0080           0
    5873 WA1  1246 TIP3 H2   HT     0.417000        1.0080           0
    5874 WA1  1247 TIP3 OH2  OT    -0.834000       15.9994           0
    5875 WA1  1247 TIP3 H1   HT     0.417000        1.0080           0
    5876 WA1  1247 TIP3 H2   HT     0.417000        1.0080           0
    5877 WA1  1248 TIP3 OH2  OT    -0.834000       15.9994           0
    5878 WA1  1248 TIP3 H1   HT     0.417000        1.0080           0
    5879 WA1  1248 TIP3 H2   HT     0.417000        1.0080           0
    5880 WA1  1249 TIP3 OH2  OT    -0.834000       15.9994           0
    5881 WA1  1249 TIP3 H1   HT     0.417000        1.0080           0
    5882 WA1  1249 TIP3 H2   HT     0.417000        1.0080           0
    5883 WA1  1250 TIP3 OH2  OT    -0.834000       15.9994           0
    5884 WA1  1250 TIP3 H1   HT     0.417000        1.0080           0
    5885 WA1  1250 TIP3 H2   HT     0.417000        1.0080           0
    5886 WA1  1251 TIP3 OH2  OT    -0.834000       15.9994           0
    5887 WA1  1251 TIP3 H1   HT     0.417000        1.0080           0
    5888 WA1  1251 TIP3 H2   HT     0.417000        1.0080           0
    5889 WA1  1253 TIP3 OH2  OT    -0.834000       15.9994           0
    5890 WA1  1253 TIP3 H1   HT     0.417000        1.0080           0
    5891 WA1  1253 TIP3 H2   HT     0.417000        1.0080           0
    5892 WA1  1254 TIP3 OH2  OT    -0.834000       15.9994           0
    5893 WA1  1254 TIP3 H1   HT     0.417000        1.0080           0
    5894 WA1  1254 TIP3 H2   HT     0.417000        1.0080           0
    5895 WA1  1255 TIP3 OH2  OT    -0.834000       15.9994           0
    5896 WA1  1255 TIP3 H1   HT     0.417000        1.0080           0
    5897 WA1  1255 TIP3 H2   HT     0.417000        1.0080           0
    5898 WA1  1256 TIP3 OH2  OT    -0.834000       15.9994           0
    5899 WA1  1256 TIP3 H1   HT     0.417000        1.0080           0
    5900 WA1  1256 TIP3 H2   HT     0.417000        1.0080           0
    5901 WA1  1257 TIP3 OH2  OT    -0.834000       15.9994           0
    5902 WA1  1257 TIP3 H1   HT     0.417000        1.0080           0
    5903 WA1  1257 TIP3 H2   HT     0.417000        1.0080           0
    5904 WA1  1258 TIP3 OH2  OT    -0.834000       15.9994           0
    5905 WA1  1258 TIP3 H1   HT     0.417000        1.0080           0
    5906 WA1  1258 TIP3 H2   HT     0.417000        1.0080           0
    5907 WA1  1259 TIP3 OH2  OT    -0.834000       15.9994           0
    5908 WA1  1259 TIP3 H1   HT     0.417000        1.0080           0
    5909 WA1  1259 TIP3 H2   HT     0.417000        1.0080           0
    5910 WA1  1260 TIP3 OH2  OT    -0.834000       15.9994           0
    5911 WA1  1260 TIP3 H1   HT     0.417000        1.0080           0
    5912 WA1  1260 TIP3 H2   HT     0.417000        1.0080           0
    5913 WA1  1261 TIP3 OH2  OT    -0.834000       15.9994           0
    5914 WA1  1261 TIP3 H1   HT     0.417000        1.0080           0
    5915 WA1  1261 TIP3 H2   HT     0.417000        1.0080           0
    5916 WA1  1262 TIP3 OH2  OT    -0.834000       15.9994           0
    5917 WA1  1262 TIP3 H1   HT     0.417000        1.0080           0
    5918 WA1  1262 TIP3 H2   HT     0.417000        1.0080           0
    5919 WA1  1263 TIP3 OH2  OT    -0.834000       15.9994           0
    5920 WA1  1263 TIP3 H1   HT     0.417000        1.0080           0
    5921 WA1  1263 TIP3 H2   HT     0.417000        1.0080           0
    5922 WA1  1264 TIP3 OH2  OT    -0.834000       15.9994           0
    5923 WA1  1264 TIP3 H1   HT     0.417000        1.0080           0
    5924 WA1  1264 TIP3 H2   HT     0.417000        1.0080           0
    5925 WA1  1265 TIP3 OH2  OT    -0.834000       15.9994           0
    5926 WA1  1265 TIP3 H1   HT     0.417000        1.0080           0
    5927 WA1  1265 TIP3 H2   HT     0.417000        1.0080           0
    5928 WA1  1266 TIP3 OH2  OT    -0.834000       15.9994           0
    5929 WA1  1266 TIP3 H1   HT     0.417000        1.0080           0
    5930 WA1  1266 TIP3 H2   HT     0.417000        1.0080           0
    5931 WA1  1267 TIP3 OH2  OT    -0.834000       15.9994           0
    5932 WA1  1267 TIP3 H1   HT     0.417000        1.0080           0
    5933 WA1  1267 TIP3 H2   HT     0.417000        1.0080           0
    5934 WA1  1268 TIP3 OH2  OT    -0.834000       15.9994           0
    5935 WA1  1268 TIP3 H1   HT     0.417000        1.0080           0
    5936 WA1  1268 TIP3 H2   HT     0.417000        1.0080           0
    5937 WA1  1269 TIP3 OH2  OT    -0.834000       15.9994           0
    5938 WA1  1269 TIP3 H1   HT     0.417000        1.0080           0
    5939 WA1  1269 TIP3 H2   HT     0.417000        1.0080           0
    5940 WA1  1270 TIP3 OH2  OT    -0.834000       15.9994           0
    5941 WA1  1270 TIP3 H1   HT     0.417000        1.0080           0
    5942 WA1  1270 TIP3 H2   HT     0.417000        1.0080           0
    5943 WA1  1271 TIP3 OH2  OT    -0.834000       15.9994           0
    5944 WA1  1271 TIP3 H1   HT     0.417000        1.0080           0
    5945 WA1  1271 TIP3 H2   HT     0.417000        1.0080           0
    5946 WA1  1272 TIP3 OH2  OT    -0.834000       15.9994           0
    5947 WA1  1272 TIP3 H1   HT     0.417000        1.0080           0
    5948 WA1  1272 TIP3 H2   HT     0.417000        1.0080           0
    5949 WA1  1273 TIP3 OH2  OT    -0.834000       15.9994           0
    5950 WA1  1273 TIP3 H1   HT     0.417000        1.0080           0
    5951 WA1  1273 TIP3 H2   HT     0.417000        1.0080           0
    5952 WA1  1274 TIP3 OH2  OT    -0.834000       15.9994           0
    5953 WA1  1274 TIP3 H1   HT     0.417000        1.0080           0
    5954 WA1  1274 TIP3 H2   HT     0.417000        1.0080           0
    5955 WA1  1275 TIP3 OH2  OT    -0.834000       15.9994           0
    5956 WA1  1275 TIP3 H1   HT     0.417000        1.0080           0
    5957 WA1  1275 TIP3 H2   HT     0.417000        1.0080           0
    5958 WA1  1276 TIP3 OH2  OT    -0.834000       15.9994           0
    5959 WA1  1276 TIP3 H1   HT     0.417000        1.0080           0
    5960 WA1  1276 TIP3 H2   HT     0.417000        1.0080           0
    5961 WA1  1277 TIP3 OH2  OT    -0.834000       15.9994           0
    5962 WA1  1277 TIP3 H1   HT     0.417000        1.0080           0
    5963 WA1  1277 TIP3 H2   HT     0.417000        1.0080           0
    5964 WA1  1278 TIP3 OH2  OT    -0.834000       15.9994           0
    5965 WA1  1278 TIP3 H1   HT     0.417000        1.0080           0
    5966 WA1  1278 TIP3 H2   HT     0.417000        1.0080           0
    5967 WA1  1279 TIP3 OH2  OT    -0.834000       15.9994           0
    5968 WA1  1279 TIP3 H1   HT     0.417000        1.0080           0
    5969 WA1  1279 TIP3 H2   HT     0.417000        1.0080           0
    5970 WA1  1280 TIP3 OH2  OT    -0.834000       15.9994           0
    5971 WA1  1280 TIP3 H1   HT     0.417000        1.0080           0
    5972 WA1  1280 TIP3 H2   HT     0.417000        1.0080           0
    5973 WA1  1281 TIP3 OH2  OT    -0.834000       15.9994           0
    5974 WA1  1281 TIP3 H1   HT     0.417000        1.0080           0
    5975 WA1  1281 TIP3 H2   HT     0.417000        1.0080           0
    5976 WA1  1282 TIP3 OH2  OT    -0.834000       15.9994           0
    5977 WA1  1282 TIP3 H1   HT     0.417000        1.0080           0
    5978 WA1  1282 TIP3 H2   HT     0.417000        1.0080           0
    5979 WA1  1283 TIP3 OH2  OT    -0.834000       15.9994           0
    5980 WA1  1283 TIP3 H1   HT     0.417000        1.0080           0
    5981 WA1  1283 TIP3 H2   HT     0.417000        1.0080           0
    5982 WA1  1284 TIP3 OH2  OT    -0.834000       15.9994           0
    5983 WA1  1284 TIP3 H1   HT     0.417000        1.0080           0
    5984 WA1  1284 TIP3 H2   HT     0.417000        1.0080           0
    5985 WA1  1285 TIP3 OH2  OT    -0.834000       15.9994           0
    5986 WA1  1285 TIP3 H1   HT     0.417000        1.0080           0
    5987 WA1  1285 TIP3 H2   HT     0.417000        1.0080           0
    5988 WA1  1286 TIP3 OH2  OT    -0.834000       15.9994           0
    5989 WA1  1286 TIP3 H1   HT     0.417000        1.0080           0
    5990 WA1  1286 TIP3 H2   HT     0.417000        1.0080           0
    5991 WA1  1287 TIP3 OH2  OT    -0.834000       15.9994           0
    5992 WA1  1287 TIP3 H1   HT     0.417000        1.0080           0
    5993 WA1  1287 TIP3 H2   HT     0.417000        1.0080           0
    5994 WA1  1288 TIP3 OH2  OT    -0.834000       15.9994           0
    5995 WA1  1288 TIP3 H1   HT     0.417000        1.0080           0
    5996 WA1  1288 TIP3 H2   HT     0.417000        1.0080           0
    5997 WA1  1289 TIP3 OH2  OT    -0.834000       15.9994           0
    5998 WA1  1289 TIP3 H1   HT     0.417000        1.0080           0
    5999 WA1  1289 TIP3 H2   HT     0.417000        1.0080           0
    6000 WA1  1290 TIP3 OH2  OT    -0.834000       15.9994           0
    6001 WA1  1290 TIP3 H1   HT     0.417000        1.0080           0
    6002 WA1  1290 TIP3 H2   HT     0.417000        1.0080           0
    6003 WA1  1291 TIP3 OH2  OT    -0.834000       15.9994           0
    6004 WA1  1291 TIP3 H1   HT     0.417000        1.0080           0
    6005 WA1  1291 TIP3 H2   HT     0.417000        1.0080           0
    6006 WA1  1292 TIP3 OH2  OT    -0.834000       15.9994           0
    6007 WA1  1292 TIP3 H1   HT     0.417000        1.0080           0
    6008 WA1  1292 TIP3 H2   HT     0.417000        1.0080           0
    6009 WA1  1293 TIP3 OH2  OT    -0.834000       15.9994           0
    6010 WA1  1293 TIP3 H1   HT     0.417000        1.0080           0
    6011 WA1  1293 TIP3 H2   HT     0.417000        1.0080           0
    6012 WA1  1295 TIP3 OH2  OT    -0.834000       15.9994           0
    6013 WA1  1295 TIP3 H1   HT     0.417000        1.0080           0
    6014 WA1  1295 TIP3 H2   HT     0.417000        1.0080           0
    6015 WA1  1296 TIP3 OH2  OT    -0.834000       15.9994           0
    6016 WA1  1296 TIP3 H1   HT     0.417000        1.0080           0
    6017 WA1  1296 TIP3 H2   HT     0.417000        1.0080           0
    6018 WA1  1297 TIP3 OH2  OT    -0.834000       15.9994           0
    6019 WA1  1297 TIP3 H1   HT     0.417000        1.0080           0
    6020 WA1  1297 TIP3 H2   HT     0.417000        1.0080           0
    6021 WA1  1298 TIP3 OH2  OT    -0.834000       15.9994           0
    6022 WA1  1298 TIP3 H1   HT     0.417000        1.0080           0
    6023 WA1  1298 TIP3 H2   HT     0.417000        1.0080           0
    6024 WA1  1299 TIP3 OH2  OT    -0.834000       15.9994           0
    6025 WA1  1299 TIP3 H1   HT     0.417000        1.0080           0
    6026 WA1  1299 TIP3 H2   HT     0.417000        1.0080           0
    6027 WA1  1300 TIP3 OH2  OT    -0.834000       15.9994           0
    6028 WA1  1300 TIP3 H1   HT     0.417000        1.0080           0
    6029 WA1  1300 TIP3 H2   HT     0.417000        1.0080           0
    6030 WA1  1301 TIP3 OH2  OT    -0.834000       15.9994           0
    6031 WA1  1301 TIP3 H1   HT     0.417000        1.0080           0
    6032 WA1  1301 TIP3 H2   HT     0.417000        1.0080           0
    6033 WA1  1302 TIP3 OH2  OT    -0.834000       15.9994           0
    6034 WA1  1302 TIP3 H1   HT     0.417000        1.0080           0
    6035 WA1  1302 TIP3 H2   HT     0.417000        1.0080           0
    6036 WA1  1303 TIP3 OH2  OT    -0.834000       15.9994           0
    6037 WA1  1303 TIP3 H1   HT     0.417000        1.0080           0
    6038 WA1  1303 TIP3 H2   HT     0.417000        1.0080           0
    6039 WA1  1304 TIP3 OH2  OT    -0.834000       15.9994           0
    6040 WA1  1304 TIP3 H1   HT     0.417000        1.0080           0
    6041 WA1  1304 TIP3 H2   HT     0.417000        1.0080           0
    6042 WA1  1305 TIP3 OH2  OT    -0.834000       15.9994           0
    6043 WA1  1305 TIP3 H1   HT     0.417000        1.0080           0
    6044 WA1  1305 TIP3 H2   HT     0.417000        1.0080           0
    6045 WA1  1306 TIP3 OH2  OT    -0.834000       15.9994           0
    6046 WA1  1306 TIP3 H1   HT     0.417000        1.0080           0
    6047 WA1  1306 TIP3 H2   HT     0.417000        1.0080           0
    6048 WA1  1307 TIP3 OH2  OT    -0.834000       15.9994           0
    6049 WA1  1307 TIP3 H1   HT     0.417000        1.0080           0
    6050 WA1  1307 TIP3 H2   HT     0.417000        1.0080           0
    6051 WA1  1308 TIP3 OH2  OT    -0.834000       15.9994           0
    6052 WA1  1308 TIP3 H1   HT     0.417000        1.0080           0
    6053 WA1  1308 TIP3 H2   HT     0.417000        1.0080           0
    6054 WA1  1309 TIP3 OH2  OT    -0.834000       15.9994           0
    6055 WA1  1309 TIP3 H1   HT     0.417000        1.0080           0
    6056 WA1  1309 TIP3 H2   HT     0.417000        1.0080           0
    6057 WA1  1311 TIP3 OH2  OT    -0.834000       15.9994           0
    6058 WA1  1311 TIP3 H1   HT     0.417000        1.0080           0
    6059 WA1  1311 TIP3 H2   HT     0.417000        1.0080           0
    6060 WA1  1312 TIP3 OH2  OT    -0.834000       15.9994           0
    6061 WA1  1312 TIP3 H1   HT     0.417000        1.0080           0
    6062 WA1  1312 TIP3 H2   HT     0.417000        1.0080           0
    6063 WA1  1313 TIP3 OH2  OT    -0.834000       15.9994           0
    6064 WA1  1313 TIP3 H1   HT     0.417000        1.0080           0
    6065 WA1  1313 TIP3 H2   HT     0.417000        1.0080           0
    6066 WA1  1314 TIP3 OH2  OT    -0.834000       15.9994           0
    6067 WA1  1314 TIP3 H1   HT     0.417000        1.0080           0
    6068 WA1  1314 TIP3 H2   HT     0.417000        1.0080           0
    6069 WA1  1315 TIP3 OH2  OT    -0.834000       15.9994           0
    6070 WA1  1315 TIP3 H1   HT     0.417000        1.0080           0
    6071 WA1  1315 TIP3 H2   HT     0.417000        1.0080           0
    6072 WA1  1316 TIP3 OH2  OT    -0.834000       15.9994           0
    6073 WA1  1316 TIP3 H1   HT     0.417000        1.0080           0
    6074 WA1  1316 TIP3 H2   HT     0.417000        1.0080           0
    6075 WA1  1317 TIP3 OH2  OT    -0.834000       15.9994           0
    6076 WA1  1317 TIP3 H1   HT     0.417000        1.0080           0
    6077 WA1  1317 TIP3 H2   HT     0.417000        1.0080           0
    6078 WA1  1319 TIP3 OH2  OT    -0.834000       15.9994           0
    6079 WA1  1319 TIP3 H1   HT     0.417000        1.0080           0
    6080 WA1  1319 TIP3 H2   HT     0.417000        1.0080           0
    6081 WA1  1320 TIP3 OH2  OT    -0.834000       15.9994           0
    6082 WA1  1320 TIP3 H1   HT     0.417000        1.0080           0
    6083 WA1  1320 TIP3 H2   HT     0.417000        1.0080           0
    6084 WA1  1321 TIP3 OH2  OT    -0.834000       15.9994           0
    6085 WA1  1321 TIP3 H1   HT     0.417000        1.0080           0
    6086 WA1  1321 TIP3 H2   HT     0.417000        1.0080           0
    6087 WA1  1322 TIP3 OH2  OT    -0.834000       15.9994           0
    6088 WA1  1322 TIP3 H1   HT     0.417000        1.0080           0
    6089 WA1  1322 TIP3 H2   HT     0.417000        1.0080           0
    6090 WA1  1324 TIP3 OH2  OT    -0.834000       15.9994           0
    6091 WA1  1324 TIP3 H1   HT     0.417000        1.0080           0
    6092 WA1  1324 TIP3 H2   HT     0.417000        1.0080           0
    6093 WA1  1325 TIP3 OH2  OT    -0.834000       15.9994           0
    6094 WA1  1325 TIP3 H1   HT     0.417000        1.0080           0
    6095 WA1  1325 TIP3 H2   HT     0.417000        1.0080           0
    6096 WA1  1326 TIP3 OH2  OT    -0.834000       15.9994           0
    6097 WA1  1326 TIP3 H1   HT     0.417000        1.0080           0
    6098 WA1  1326 TIP3 H2   HT     0.417000        1.0080           0
    6099 WA1  1327 TIP3 OH2  OT    -0.834000       15.9994           0
    6100 WA1  1327 TIP3 H1   HT     0.417000        1.0080           0
    6101 WA1  1327 TIP3 H2   HT     0.417000        1.0080           0
    6102 WA1  1328 TIP3 OH2  OT    -0.834000       15.9994           0
    6103 WA1  1328 TIP3 H1   HT     0.417000        1.0080           0
    6104 WA1  1328 TIP3 H2   HT     0.417000        1.0080           0
    6105 WA1  1329 TIP3 OH2  OT    -0.834000       15.9994           0
    6106 WA1  1329 TIP3 H1   HT     0.417000        1.0080           0
    6107 WA1  1329 TIP3 H2   HT     0.417000        1.0080           0
    6108 WA1  1330 TIP3 OH2  OT    -0.834000       15.9994           0
    6109 WA1  1330 TIP3 H1   HT     0.417000        1.0080           0
    6110 WA1  1330 TIP3 H2   HT     0.417000        1.0080           0
    6111 WA1  1333 TIP3 OH2  OT    -0.834000       15.9994           0
    6112 WA1  1333 TIP3 H1   HT     0.417000        1.0080           0
    6113 WA1  1333 TIP3 H2   HT     0.417000        1.0080           0
    6114 WA1  1334 TIP3 OH2  OT    -0.834000       15.9994           0
    6115 WA1  1334 TIP3 H1   HT     0.417000        1.0080           0
    6116 WA1  1334 TIP3 H2   HT     0.417000        1.0080           0
    6117 WA1  1335 TIP3 OH2  OT    -0.834000       15.9994           0
    6118 WA1  1335 TIP3 H1   HT     0.417000        1.0080           0
    6119 WA1  1335 TIP3 H2   HT     0.417000        1.0080           0
    6120 WA1  1336 TIP3 OH2  OT    -0.834000       15.9994           0
    6121 WA1  1336 TIP3 H1   HT     0.417000        1.0080           0
    6122 WA1  1336 TIP3 H2   HT     0.417000        1.0080           0
    6123 WA1  1338 TIP3 OH2  OT    -0.834000       15.9994           0
    6124 WA1  1338 TIP3 H1   HT     0.417000        1.0080           0
    6125 WA1  1338 TIP3 H2   HT     0.417000        1.0080           0
    6126 WA1  1339 TIP3 OH2  OT    -0.834000       15.9994           0
    6127 WA1  1339 TIP3 H1   HT     0.417000        1.0080           0
    6128 WA1  1339 TIP3 H2   HT     0.417000        1.0080           0
    6129 WA1  1340 TIP3 OH2  OT    -0.834000       15.9994           0
    6130 WA1  1340 TIP3 H1   HT     0.417000        1.0080           0
    6131 WA1  1340 TIP3 H2   HT     0.417000        1.0080           0
    6132 WA1  1342 TIP3 OH2  OT    -0.834000       15.9994           0
    6133 WA1  1342 TIP3 H1   HT     0.417000        1.0080           0
    6134 WA1  1342 TIP3 H2   HT     0.417000        1.0080           0
    6135 WA1  1343 TIP3 OH2  OT    -0.834000       15.9994           0
    6136 WA1  1343 TIP3 H1   HT     0.417000        1.0080           0
    6137 WA1  1343 TIP3 H2   HT     0.417000        1.0080           0
    6138 WA1  1344 TIP3 OH2  OT    -0.834000       15.9994           0
    6139 WA1  1344 TIP3 H1   HT     0.417000        1.0080           0
    6140 WA1  1344 TIP3 H2   HT     0.417000        1.0080           0
    6141 WA1  1345 TIP3 OH2  OT    -0.834000       15.9994           0
    6142 WA1  1345 TIP3 H1   HT     0.417000        1.0080           0
    6143 WA1  1345 TIP3 H2   HT     0.417000        1.0080           0
    6144 WA1  1346 TIP3 OH2  OT    -0.834000       15.9994           0
    6145 WA1  1346 TIP3 H1   HT     0.417000        1.0080           0
    6146 WA1  1346 TIP3 H2   HT     0.417000        1.0080           0
    6147 WA1  1347 TIP3 OH2  OT    -0.834000       15.9994           0
    6148 WA1  1347 TIP3 H1   HT     0.417000        1.0080           0
    6149 WA1  1347 TIP3 H2   HT     0.417000        1.0080           0
    6150 WA1  1348 TIP3 OH2  OT    -0.834000       15.9994           0
    6151 WA1  1348 TIP3 H1   HT     0.417000        1.0080           0
    6152 WA1  1348 TIP3 H2   HT     0.417000        1.0080           0
    6153 WA1  1349 TIP3 OH2  OT    -0.834000       15.9994           0
    6154 WA1  1349 TIP3 H1   HT     0.417000        1.0080           0
    6155 WA1  1349 TIP3 H2   HT     0.417000        1.0080           0
    6156 WA1  1350 TIP3 OH2  OT    -0.834000       15.9994           0
    6157 WA1  1350 TIP3 H1   HT     0.417000        1.0080           0
    6158 WA1  1350 TIP3 H2   HT     0.417000        1.0080           0
    6159 WA1  1351 TIP3 OH2  OT    -0.834000       15.9994           0
    6160 WA1  1351 TIP3 H1   HT     0.417000        1.0080           0
    6161 WA1  1351 TIP3 H2   HT     0.417000        1.0080           0
    6162 WA1  1352 TIP3 OH2  OT    -0.834000       15.9994           0
    6163 WA1  1352 TIP3 H1   HT     0.417000        1.0080           0
    6164 WA1  1352 TIP3 H2   HT     0.417000        1.0080           0
    6165 WA1  1353 TIP3 OH2  OT    -0.834000       15.9994           0
    6166 WA1  1353 TIP3 H1   HT     0.417000        1.0080           0
    6167 WA1  1353 TIP3 H2   HT     0.417000        1.0080           0
    6168 WA1  1354 TIP3 OH2  OT    -0.834000       15.9994           0
    6169 WA1  1354 TIP3 H1   HT     0.417000        1.0080           0
    6170 WA1  1354 TIP3 H2   HT     0.417000        1.0080           0
    6171 WA1  1355 TIP3 OH2  OT    -0.834000       15.9994           0
    6172 WA1  1355 TIP3 H1   HT     0.417000        1.0080           0
    6173 WA1  1355 TIP3 H2   HT     0.417000        1.0080           0
    6174 WA1  1356 TIP3 OH2  OT    -0.834000       15.9994           0
    6175 WA1  1356 TIP3 H1   HT     0.417000        1.0080           0
    6176 WA1  1356 TIP3 H2   HT     0.417000        1.0080           0
    6177 WA1  1357 TIP3 OH2  OT    -0.834000       15.9994           0
    6178 WA1  1357 TIP3 H1   HT     0.417000        1.0080           0
    6179 WA1  1357 TIP3 H2   HT     0.417000        1.0080           0
    6180 WA1  1358 TIP3 OH2  OT    -0.834000       15.9994           0
    6181 WA1  1358 TIP3 H1   HT     0.417000        1.0080           0
    6182 WA1  1358 TIP3 H2   HT     0.417000        1.0080           0
    6183 WA1  1359 TIP3 OH2  OT    -0.834000       15.9994           0
    6184 WA1  1359 TIP3 H1   HT     0.417000        1.0080           0
    6185 WA1  1359 TIP3 H2   HT     0.417000        1.0080           0
    6186 WA1  1360 TIP3 OH2  OT    -0.834000       15.9994           0
    6187 WA1  1360 TIP3 H1   HT     0.417000        1.0080           0
    6188 WA1  1360 TIP3 H2   HT     0.417000        1.0080           0
    6189 WA1  1362 TIP3 OH2  OT    -0.834000       15.9994           0
    6190 WA1  1362 TIP3 H1   HT     0.417000        1.0080           0
    6191 WA1  1362 TIP3 H2   HT     0.417000        1.0080           0
    6192 WA1  1363 TIP3 OH2  OT    -0.834000       15.9994           0
    6193 WA1  1363 TIP3 H1   HT     0.417000        1.0080           0
    6194 WA1  1363 TIP3 H2   HT     0.417000        1.0080           0
    6195 WA1  1364 TIP3 OH2  OT    -0.834000       15.9994           0
    6196 WA1  1364 TIP3 H1   HT     0.417000        1.0080           0
    6197 WA1  1364 TIP3 H2   HT     0.417000        1.0080           0
    6198 WA1  1365 TIP3 OH2  OT    -0.834000       15.9994           0
    6199 WA1  1365 TIP3 H1   HT     0.417000        1.0080           0
    6200 WA1  1365 TIP3 H2   HT     0.417000        1.0080           0
    6201 WA1  1366 TIP3 OH2  OT    -0.834000       15.9994           0
    6202 WA1  1366 TIP3 H1   HT     0.417000        1.0080           0
    6203 WA1  1366 TIP3 H2   HT     0.417000        1.0080           0
    6204 WA1  1367 TIP3 OH2  OT    -0.834000       15.9994           0
    6205 WA1  1367 TIP3 H1   HT     0.417000        1.0080           0
    6206 WA1  1367 TIP3 H2   HT     0.417000        1.0080           0
    6207 WA1  1368 TIP3 OH2  OT    -0.834000       15.9994           0
    6208 WA1  1368 TIP3 H1   HT     0.417000        1.0080           0
    6209 WA1  1368 TIP3 H2   HT     0.417000        1.0080           0
    6210 WA1  1369 TIP3 OH2  OT    -0.834000       15.9994           0
    6211 WA1  1369 TIP3 H1   HT     0.417000        1.0080           0
    6212 WA1  1369 TIP3 H2   HT     0.417000        1.0080           0
    6213 WA1  1370 TIP3 OH2  OT    -0.834000       15.9994           0
    6214 WA1  1370 TIP3 H1   HT     0.417000        1.0080           0
    6215 WA1  1370 TIP3 H2   HT     0.417000        1.0080           0
    6216 WA1  1371 TIP3 OH2  OT    -0.834000       15.9994           0
    6217 WA1  1371 TIP3 H1   HT     0.417000        1.0080           0
    6218 WA1  1371 TIP3 H2   HT     0.417000        1.0080           0
    6219 WA1  1372 TIP3 OH2  OT    -0.834000       15.9994           0
    6220 WA1  1372 TIP3 H1   HT     0.417000        1.0080           0
    6221 WA1  1372 TIP3 H2   HT     0.417000        1.0080           0
    6222 WA1  1373 TIP3 OH2  OT    -0.834000       15.9994           0
    6223 WA1  1373 TIP3 H1   HT     0.417000        1.0080           0
    6224 WA1  1373 TIP3 H2   HT     0.417000        1.0080           0
    6225 WA1  1374 TIP3 OH2  OT    -0.834000       15.9994           0
    6226 WA1  1374 TIP3 H1   HT     0.417000        1.0080           0
    6227 WA1  1374 TIP3 H2   HT     0.417000        1.0080           0
    6228 WA1  1375 TIP3 OH2  OT    -0.834000       15.9994           0
    6229 WA1  1375 TIP3 H1   HT     0.417000        1.0080           0
    6230 WA1  1375 TIP3 H2   HT     0.417000        1.0080           0
    6231 WA1  1376 TIP3 OH2  OT    -0.834000       15.9994           0
    6232 WA1  1376 TIP3 H1   HT     0.417000        1.0080           0
    6233 WA1  1376 TIP3 H2   HT     0.417000        1.0080           0
    6234 WA1  1377 TIP3 OH2  OT    -0.834000       15.9994           0
    6235 WA1  1377 TIP3 H1   HT     0.417000        1.0080           0
    6236 WA1  1377 TIP3 H2   HT     0.417000        1.0080           0
    6237 WA1  1378 TIP3 OH2  OT    -0.834000       15.9994           0
    6238 WA1  1378 TIP3 H1   HT     0.417000        1.0080           0
    6239 WA1  1378 TIP3 H2   HT     0.417000        1.0080           0
    6240 WA1  1379 TIP3 OH2  OT    -0.834000       15.9994           0
    6241 WA1  1379 TIP3 H1   HT     0.417000        1.0080           0
    6242 WA1  1379 TIP3 H2   HT     0.417000        1.0080           0
    6243 WA1  1380 TIP3 OH2  OT    -0.834000       15.9994           0
    6244 WA1  1380 TIP3 H1   HT     0.417000        1.0080           0
    6245 WA1  1380 TIP3 H2   HT     0.417000        1.0080           0
    6246 WA1  1381 TIP3 OH2  OT    -0.834000       15.9994           0
    6247 WA1  1381 TIP3 H1   HT     0.417000        1.0080           0
    6248 WA1  1381 TIP3 H2   HT     0.417000        1.0080           0
    6249 WA1  1382 TIP3 OH2  OT    -0.834000       15.9994           0
    6250 WA1  1382 TIP3 H1   HT     0.417000        1.0080           0
    6251 WA1  1382 TIP3 H2   HT     0.417000        1.0080           0
    6252 WA1  1383 TIP3 OH2  OT    -0.834000       15.9994           0
    6253 WA1  1383 TIP3 H1   HT     0.417000        1.0080           0
    6254 WA1  1383 TIP3 H2   HT     0.417000        1.0080           0
    6255 WA1  1384 TIP3 OH2  OT    -0.834000       15.9994           0
    6256 WA1  1384 TIP3 H1   HT     0.417000        1.0080           0
    6257 WA1  1384 TIP3 H2   HT     0.417000        1.0080           0
    6258 WA1  1385 TIP3 OH2  OT    -0.834000       15.9994           0
    6259 WA1  1385 TIP3 H1   HT     0.417000        1.0080           0
    6260 WA1  1385 TIP3 H2   HT     0.417000        1.0080           0
    6261 WA1  1387 TIP3 OH2  OT    -0.834000       15.9994           0
    6262 WA1  1387 TIP3 H1   HT     0.417000        1.0080           0
    6263 WA1  1387 TIP3 H2   HT     0.417000        1.0080           0
    6264 WA1  1388 TIP3 OH2  OT    -0.834000       15.9994           0
    6265 WA1  1388 TIP3 H1   HT     0.417000        1.0080           0
    6266 WA1  1388 TIP3 H2   HT     0.417000        1.0080           0
    6267 WA1  1389 TIP3 OH2  OT    -0.834000       15.9994           0
    6268 WA1  1389 TIP3 H1   HT     0.417000        1.0080           0
    6269 WA1  1389 TIP3 H2   HT     0.417000        1.0080           0
    6270 WA1  1390 TIP3 OH2  OT    -0.834000       15.9994           0
    6271 WA1  1390 TIP3 H1   HT     0.417000        1.0080           0
    6272 WA1  1390 TIP3 H2   HT     0.417000        1.0080           0
    6273 WA1  1391 TIP3 OH2  OT    -0.834000       15.9994           0
    6274 WA1  1391 TIP3 H1   HT     0.417000        1.0080           0
    6275 WA1  1391 TIP3 H2   HT     0.417000        1.0080           0
    6276 WA1  1392 TIP3 OH2  OT    -0.834000       15.9994           0
    6277 WA1  1392 TIP3 H1   HT     0.417000        1.0080           0
    6278 WA1  1392 TIP3 H2   HT     0.417000        1.0080           0
    6279 WA1  1393 TIP3 OH2  OT    -0.834000       15.9994           0
    6280 WA1  1393 TIP3 H1   HT     0.417000        1.0080           0
    6281 WA1  1393 TIP3 H2   HT     0.417000        1.0080           0
    6282 WA1  1394 TIP3 OH2  OT    -0.834000       15.9994           0
    6283 WA1  1394 TIP3 H1   HT     0.417000        1.0080           0
    6284 WA1  1394 TIP3 H2   HT     0.417000        1.0080           0
    6285 WA1  1395 TIP3 OH2  OT    -0.834000       15.9994           0
    6286 WA1  1395 TIP3 H1   HT     0.417000        1.0080           0
    6287 WA1  1395 TIP3 H2   HT     0.417000        1.0080           0
    6288 WA1  1396 TIP3 OH2  OT    -0.834000       15.9994           0
    6289 WA1  1396 TIP3 H1   HT     0.417000        1.0080           0
    6290 WA1  1396 TIP3 H2   HT     0.417000        1.0080           0
    6291 WA1  1397 TIP3 OH2  OT    -0.834000       15.9994           0
    6292 WA1  1397 TIP3 H1   HT     0.417000        1.0080           0
    6293 WA1  1397 TIP3 H2   HT     0.417000        1.0080           0
    6294 WA1  1398 TIP3 OH2  OT    -0.834000       15.9994           0
    6295 WA1  1398 TIP3 H1   HT     0.417000        1.0080           0
    6296 WA1  1398 TIP3 H2   HT     0.417000        1.0080           0
    6297 WA1  1399 TIP3 OH2  OT    -0.834000       15.9994           0
    6298 WA1  1399 TIP3 H1   HT     0.417000        1.0080           0
    6299 WA1  1399 TIP3 H2   HT     0.417000        1.0080           0
    6300 WA1  1400 TIP3 OH2  OT    -0.834000       15.9994           0
    6301 WA1  1400 TIP3 H1   HT     0.417000        1.0080           0
    6302 WA1  1400 TIP3 H2   HT     0.417000        1.0080           0
    6303 WA1  1401 TIP3 OH2  OT    -0.834000       15.9994           0
    6304 WA1  1401 TIP3 H1   HT     0.417000        1.0080           0
    6305 WA1  1401 TIP3 H2   HT     0.417000        1.0080           0
    6306 WA1  1402 TIP3 OH2  OT    -0.834000       15.9994           0
    6307 WA1  1402 TIP3 H1   HT     0.417000        1.0080           0
    6308 WA1  1402 TIP3 H2   HT     0.417000        1.0080           0
    6309 WA1  1403 TIP3 OH2  OT    -0.834000       15.9994           0
    6310 WA1  1403 TIP3 H1   HT     0.417000        1.0080           0
    6311 WA1  1403 TIP3 H2   HT     0.417000        1.0080           0
    6312 WA1  1404 TIP3 OH2  OT    -0.834000       15.9994           0
    6313 WA1  1404 TIP3 H1   HT     0.417000        1.0080           0
    6314 WA1  1404 TIP3 H2   HT     0.417000        1.0080           0
    6315 WA1  1405 TIP3 OH2  OT    -0.834000       15.9994           0
    6316 WA1  1405 TIP3 H1   HT     0.417000        1.0080           0
    6317 WA1  1405 TIP3 H2   HT     0.417000        1.0080           0
    6318 WA1  1406 TIP3 OH2  OT    -0.834000       15.9994           0
    6319 WA1  1406 TIP3 H1   HT     0.417000        1.0080           0
    6320 WA1  1406 TIP3 H2   HT     0.417000        1.0080           0
    6321 WA1  1407 TIP3 OH2  OT    -0.834000       15.9994           0
    6322 WA1  1407 TIP3 H1   HT     0.417000        1.0080           0
    6323 WA1  1407 TIP3 H2   HT     0.417000        1.0080           0
    6324 WA1  1408 TIP3 OH2  OT    -0.834000       15.9994           0
    6325 WA1  1408 TIP3 H1   HT     0.417000        1.0080           0
    6326 WA1  1408 TIP3 H2   HT     0.417000        1.0080           0
    6327 WA1  1409 TIP3 OH2  OT    -0.834000       15.9994           0
    6328 WA1  1409 TIP3 H1   HT     0.417000        1.0080           0
    6329 WA1  1409 TIP3 H2   HT     0.417000        1.0080           0
    6330 WA1  1410 TIP3 OH2  OT    -0.834000       15.9994           0
    6331 WA1  1410 TIP3 H1   HT     0.417000        1.0080           0
    6332 WA1  1410 TIP3 H2   HT     0.417000        1.0080           0
    6333 WA1  1411 TIP3 OH2  OT    -0.834000       15.9994           0
    6334 WA1  1411 TIP3 H1   HT     0.417000        1.0080           0
    6335 WA1  1411 TIP3 H2   HT     0.417000        1.0080           0
    6336 WA1  1412 TIP3 OH2  OT    -0.834000       15.9994           0
    6337 WA1  1412 TIP3 H1   HT     0.417000        1.0080           0
    6338 WA1  1412 TIP3 H2   HT     0.417000        1.0080           0
    6339 WA1  1413 TIP3 OH2  OT    -0.834000       15.9994           0
    6340 WA1  1413 TIP3 H1   HT     0.417000        1.0080           0
    6341 WA1  1413 TIP3 H2   HT     0.417000        1.0080           0
    6342 WA1  1414 TIP3 OH2  OT    -0.834000       15.9994           0
    6343 WA1  1414 TIP3 H1   HT     0.417000        1.0080           0
    6344 WA1  1414 TIP3 H2   HT     0.417000        1.0080           0
    6345 WA1  1415 TIP3 OH2  OT    -0.834000       15.9994           0
    6346 WA1  1415 TIP3 H1   HT     0.417000        1.0080           0
    6347 WA1  1415 TIP3 H2   HT     0.417000        1.0080           0
    6348 WA1  1416 TIP3 OH2  OT    -0.834000       15.9994           0
    6349 WA1  1416 TIP3 H1   HT     0.417000        1.0080           0
    6350 WA1  1416 TIP3 H2   HT     0.417000        1.0080           0
    6351 WA1  1417 TIP3 OH2  OT    -0.834000       15.9994           0
    6352 WA1  1417 TIP3 H1   HT     0.417000        1.0080           0
    6353 WA1  1417 TIP3 H2   HT     0.417000        1.0080           0
    6354 WA1  1418 TIP3 OH2  OT    -0.834000       15.9994           0
    6355 WA1  1418 TIP3 H1   HT     0.417000        1.0080           0
    6356 WA1  1418 TIP3 H2   HT     0.417000        1.0080           0
    6357 WA1  1419 TIP3 OH2  OT    -0.834000       15.9994           0
    6358 WA1  1419 TIP3 H1   HT     0.417000        1.0080           0
    6359 WA1  1419 TIP3 H2   HT     0.417000        1.0080           0
    6360 WA1  1420 TIP3 OH2  OT    -0.834000       15.9994           0
    6361 WA1  1420 TIP3 H1   HT     0.417000        1.0080           0
    6362 WA1  1420 TIP3 H2   HT     0.417000        1.0080           0
    6363 WA1  1421 TIP3 OH2  OT    -0.834000       15.9994           0
    6364 WA1  1421 TIP3 H1   HT     0.417000        1.0080           0
    6365 WA1  1421 TIP3 H2   HT     0.417000        1.0080           0
    6366 WA1  1422 TIP3 OH2  OT    -0.834000       15.9994           0
    6367 WA1  1422 TIP3 H1   HT     0.417000        1.0080           0
    6368 WA1  1422 TIP3 H2   HT     0.417000        1.0080           0
    6369 WA1  1423 TIP3 OH2  OT    -0.834000       15.9994           0
    6370 WA1  1423 TIP3 H1   HT     0.417000        1.0080           0
    6371 WA1  1423 TIP3 H2   HT     0.417000        1.0080           0
    6372 WA1  1424 TIP3 OH2  OT    -0.834000       15.9994           0
    6373 WA1  1424 TIP3 H1   HT     0.417000        1.0080           0
    6374 WA1  1424 TIP3 H2   HT     0.417000        1.0080           0
    6375 WA1  1426 TIP3 OH2  OT    -0.834000       15.9994           0
    6376 WA1  1426 TIP3 H1   HT     0.417000        1.0080           0
    6377 WA1  1426 TIP3 H2   HT     0.417000        1.0080           0
    6378 WA1  1428 TIP3 OH2  OT    -0.834000       15.9994           0
    6379 WA1  1428 TIP3 H1   HT     0.417000        1.0080           0
    6380 WA1  1428 TIP3 H2   HT     0.417000        1.0080           0
    6381 WA1  1429 TIP3 OH2  OT    -0.834000       15.9994           0
    6382 WA1  1429 TIP3 H1   HT     0.417000        1.0080           0
    6383 WA1  1429 TIP3 H2   HT     0.417000        1.0080           0
    6384 WA1  1430 TIP3 OH2  OT    -0.834000       15.9994           0
    6385 WA1  1430 TIP3 H1   HT     0.417000        1.0080           0
    6386 WA1  1430 TIP3 H2   HT     0.417000        1.0080           0
    6387 WA1  1431 TIP3 OH2  OT    -0.834000       15.9994           0
    6388 WA1  1431 TIP3 H1   HT     0.417000        1.0080           0
    6389 WA1  1431 TIP3 H2   HT     0.417000        1.0080           0
    6390 WA1  1432 TIP3 OH2  OT    -0.834000       15.9994           0
    6391 WA1  1432 TIP3 H1   HT     0.417000        1.0080           0
    6392 WA1  1432 TIP3 H2   HT     0.417000        1.0080           0
    6393 WA1  1433 TIP3 OH2  OT    -0.834000       15.9994           0
    6394 WA1  1433 TIP3 H1   HT     0.417000        1.0080           0
    6395 WA1  1433 TIP3 H2   HT     0.417000        1.0080           0
    6396 WA1  1434 TIP3 OH2  OT    -0.834000       15.9994           0
    6397 WA1  1434 TIP3 H1   HT     0.417000        1.0080           0
    6398 WA1  1434 TIP3 H2   HT     0.417000        1.0080           0
    6399 WA1  1435 TIP3 OH2  OT    -0.834000       15.9994           0
    6400 WA1  1435 TIP3 H1   HT     0.417000        1.0080           0
    6401 WA1  1435 TIP3 H2   HT     0.417000        1.0080           0
    6402 WA1  1436 TIP3 OH2  OT    -0.834000       15.9994           0
    6403 WA1  1436 TIP3 H1   HT     0.417000        1.0080           0
    6404 WA1  1436 TIP3 H2   HT     0.417000        1.0080           0
    6405 WA1  1437 TIP3 OH2  OT    -0.834000       15.9994           0
    6406 WA1  1437 TIP3 H1   HT     0.417000        1.0080           0
    6407 WA1  1437 TIP3 H2   HT     0.417000        1.0080           0
    6408 WA1  1438 TIP3 OH2  OT    -0.834000       15.9994           0
    6409 WA1  1438 TIP3 H1   HT     0.417000        1.0080           0
    6410 WA1  1438 TIP3 H2   HT     0.417000        1.0080           0
    6411 WA1  1439 TIP3 OH2  OT    -0.834000       15.9994           0
    6412 WA1  1439 TIP3 H1   HT     0.417000        1.0080           0
    6413 WA1  1439 TIP3 H2   HT     0.417000        1.0080           0
    6414 WA1  1440 TIP3 OH2  OT    -0.834000       15.9994           0
    6415 WA1  1440 TIP3 H1   HT     0.417000        1.0080           0
    6416 WA1  1440 TIP3 H2   HT     0.417000        1.0080           0
    6417 WA1  1441 TIP3 OH2  OT    -0.834000       15.9994           0
    6418 WA1  1441 TIP3 H1   HT     0.417000        1.0080           0
    6419 WA1  1441 TIP3 H2   HT     0.417000        1.0080           0
    6420 WA1  1442 TIP3 OH2  OT    -0.834000       15.9994           0
    6421 WA1  1442 TIP3 H1   HT     0.417000        1.0080           0
    6422 WA1  1442 TIP3 H2   HT     0.417000        1.0080           0
    6423 WA1  1443 TIP3 OH2  OT    -0.834000       15.9994           0
    6424 WA1  1443 TIP3 H1   HT     0.417000        1.0080           0
    6425 WA1  1443 TIP3 H2   HT     0.417000        1.0080           0
    6426 WA1  1444 TIP3 OH2  OT    -0.834000       15.9994           0
    6427 WA1  1444 TIP3 H1   HT     0.417000        1.0080           0
    6428 WA1  1444 TIP3 H2   HT     0.417000        1.0080           0
    6429 WA1  1445 TIP3 OH2  OT    -0.834000       15.9994           0
    6430 WA1  1445 TIP3 H1   HT     0.417000        1.0080           0
    6431 WA1  1445 TIP3 H2   HT     0.417000        1.0080           0
    6432 WA1  1446 TIP3 OH2  OT    -0.834000       15.9994           0
    6433 WA1  1446 TIP3 H1   HT     0.417000        1.0080           0
    6434 WA1  1446 TIP3 H2   HT     0.417000        1.0080           0
    6435 WA1  1447 TIP3 OH2  OT    -0.834000       15.9994           0
    6436 WA1  1447 TIP3 H1   HT     0.417000        1.0080           0
    6437 WA1  1447 TIP3 H2   HT     0.417000        1.0080           0
    6438 WA1  1448 TIP3 OH2  OT    -0.834000       15.9994           0
    6439 WA1  1448 TIP3 H1   HT     0.417000        1.0080           0
    6440 WA1  1448 TIP3 H2   HT     0.417000        1.0080           0
    6441 WA1  1449 TIP3 OH2  OT    -0.834000       15.9994           0
    6442 WA1  1449 TIP3 H1   HT     0.417000        1.0080           0
    6443 WA1  1449 TIP3 H2   HT     0.417000        1.0080           0
    6444 WA1  1450 TIP3 OH2  OT    -0.834000       15.9994           0
    6445 WA1  1450 TIP3 H1   HT     0.417000        1.0080           0
    6446 WA1  1450 TIP3 H2   HT     0.417000        1.0080           0
    6447 WA1  1451 TIP3 OH2  OT    -0.834000       15.9994           0
    6448 WA1  1451 TIP3 H1   HT     0.417000        1.0080           0
    6449 WA1  1451 TIP3 H2   HT     0.417000        1.0080           0
    6450 WA1  1453 TIP3 OH2  OT    -0.834000       15.9994           0
    6451 WA1  1453 TIP3 H1   HT     0.417000        1.0080           0
    6452 WA1  1453 TIP3 H2   HT     0.417000        1.0080           0
    6453 WA1  1454 TIP3 OH2  OT    -0.834000       15.9994           0
    6454 WA1  1454 TIP3 H1   HT     0.417000        1.0080           0
    6455 WA1  1454 TIP3 H2   HT     0.417000        1.0080           0
    6456 WA1  1455 TIP3 OH2  OT    -0.834000       15.9994           0
    6457 WA1  1455 TIP3 H1   HT     0.417000        1.0080           0
    6458 WA1  1455 TIP3 H2   HT     0.417000        1.0080           0
    6459 WA1  1456 TIP3 OH2  OT    -0.834000       15.9994           0
    6460 WA1  1456 TIP3 H1   HT     0.417000        1.0080           0
    6461 WA1  1456 TIP3 H2   HT     0.417000        1.0080           0
    6462 WA1  1457 TIP3 OH2  OT    -0.834000       15.9994           0
    6463 WA1  1457 TIP3 H1   HT     0.417000        1.0080           0
    6464 WA1  1457 TIP3 H2   HT     0.417000        1.0080           0
    6465 WA1  1458 TIP3 OH2  OT    -0.834000       15.9994           0
    6466 WA1  1458 TIP3 H1   HT     0.417000        1.0080           0
    6467 WA1  1458 TIP3 H2   HT     0.417000        1.0080           0
    6468 WA1  1459 TIP3 OH2  OT    -0.834000       15.9994           0
    6469 WA1  1459 TIP3 H1   HT     0.417000        1.0080           0
    6470 WA1  1459 TIP3 H2   HT     0.417000        1.0080           0
    6471 WA1  1461 TIP3 OH2  OT    -0.834000       15.9994           0
    6472 WA1  1461 TIP3 H1   HT     0.417000        1.0080           0
    6473 WA1  1461 TIP3 H2   HT     0.417000        1.0080           0
    6474 WA1  1462 TIP3 OH2  OT    -0.834000       15.9994           0
    6475 WA1  1462 TIP3 H1   HT     0.417000        1.0080           0
    6476 WA1  1462 TIP3 H2   HT     0.417000        1.0080           0
    6477 WA1  1463 TIP3 OH2  OT    -0.834000       15.9994           0
    6478 WA1  1463 TIP3 H1   HT     0.417000        1.0080           0
    6479 WA1  1463 TIP3 H2   HT     0.417000        1.0080           0
    6480 WA1  1464 TIP3 OH2  OT    -0.834000       15.9994           0
    6481 WA1  1464 TIP3 H1   HT     0.417000        1.0080           0
    6482 WA1  1464 TIP3 H2   HT     0.417000        1.0080           0
    6483 WA1  1465 TIP3 OH2  OT    -0.834000       15.9994           0
    6484 WA1  1465 TIP3 H1   HT     0.417000        1.0080           0
    6485 WA1  1465 TIP3 H2   HT     0.417000        1.0080           0
    6486 WA1  1466 TIP3 OH2  OT    -0.834000       15.9994           0
    6487 WA1  1466 TIP3 H1   HT     0.417000        1.0080           0
    6488 WA1  1466 TIP3 H2   HT     0.417000        1.0080           0
    6489 WA1  1467 TIP3 OH2  OT    -0.834000       15.9994           0
    6490 WA1  1467 TIP3 H1   HT     0.417000        1.0080           0
    6491 WA1  1467 TIP3 H2   HT     0.417000        1.0080           0
    6492 WA1  1468 TIP3 OH2  OT    -0.834000       15.9994           0
    6493 WA1  1468 TIP3 H1   HT     0.417000        1.0080           0
    6494 WA1  1468 TIP3 H2   HT     0.417000        1.0080           0
    6495 WA1  1469 TIP3 OH2  OT    -0.834000       15.9994           0
    6496 WA1  1469 TIP3 H1   HT     0.417000        1.0080           0
    6497 WA1  1469 TIP3 H2   HT     0.417000        1.0080           0
    6498 WA1  1470 TIP3 OH2  OT    -0.834000       15.9994           0
    6499 WA1  1470 TIP3 H1   HT     0.417000        1.0080           0
    6500 WA1  1470 TIP3 H2   HT     0.417000        1.0080           0
    6501 WA1  1471 TIP3 OH2  OT    -0.834000       15.9994           0
    6502 WA1  1471 TIP3 H1   HT     0.417000        1.0080           0
    6503 WA1  1471 TIP3 H2   HT     0.417000        1.0080           0
    6504 WA1  1472 TIP3 OH2  OT    -0.834000       15.9994           0
    6505 WA1  1472 TIP3 H1   HT     0.417000        1.0080           0
    6506 WA1  1472 TIP3 H2   HT     0.417000        1.0080           0
    6507 WA1  1473 TIP3 OH2  OT    -0.834000       15.9994           0
    6508 WA1  1473 TIP3 H1   HT     0.417000        1.0080           0
    6509 WA1  1473 TIP3 H2   HT     0.417000        1.0080           0
    6510 WA1  1474 TIP3 OH2  OT    -0.834000       15.9994           0
    6511 WA1  1474 TIP3 H1   HT     0.417000        1.0080           0
    6512 WA1  1474 TIP3 H2   HT     0.417000        1.0080           0
    6513 WA1  1475 TIP3 OH2  OT    -0.834000       15.9994           0
    6514 WA1  1475 TIP3 H1   HT     0.417000        1.0080           0
    6515 WA1  1475 TIP3 H2   HT     0.417000        1.0080           0
    6516 WA1  1476 TIP3 OH2  OT    -0.834000       15.9994           0
    6517 WA1  1476 TIP3 H1   HT     0.417000        1.0080           0
    6518 WA1  1476 TIP3 H2   HT     0.417000        1.0080           0
    6519 WA1  1477 TIP3 OH2  OT    -0.834000       15.9994           0
    6520 WA1  1477 TIP3 H1   HT     0.417000        1.0080           0
    6521 WA1  1477 TIP3 H2   HT     0.417000        1.0080           0
    6522 WA1  1478 TIP3 OH2  OT    -0.834000       15.9994           0
    6523 WA1  1478 TIP3 H1   HT     0.417000        1.0080           0
    6524 WA1  1478 TIP3 H2   HT     0.417000        1.0080           0
    6525 WA1  1479 TIP3 OH2  OT    -0.834000       15.9994           0
    6526 WA1  1479 TIP3 H1   HT     0.417000        1.0080           0
    6527 WA1  1479 TIP3 H2   HT     0.417000        1.0080           0
    6528 WA1  1480 TIP3 OH2  OT    -0.834000       15.9994           0
    6529 WA1  1480 TIP3 H1   HT     0.417000        1.0080           0
    6530 WA1  1480 TIP3 H2   HT     0.417000        1.0080           0
    6531 WA1  1481 TIP3 OH2  OT    -0.834000       15.9994           0
    6532 WA1  1481 TIP3 H1   HT     0.417000        1.0080           0
    6533 WA1  1481 TIP3 H2   HT     0.417000        1.0080           0
    6534 WA1  1482 TIP3 OH2  OT    -0.834000       15.9994           0
    6535 WA1  1482 TIP3 H1   HT     0.417000        1.0080           0
    6536 WA1  1482 TIP3 H2   HT     0.417000        1.0080           0
    6537 WA1  1483 TIP3 OH2  OT    -0.834000       15.9994           0
    6538 WA1  1483 TIP3 H1   HT     0.417000        1.0080           0
    6539 WA1  1483 TIP3 H2   HT     0.417000        1.0080           0
    6540 WA1  1484 TIP3 OH2  OT    -0.834000       15.9994           0
    6541 WA1  1484 TIP3 H1   HT     0.417000        1.0080           0
    6542 WA1  1484 TIP3 H2   HT     0.417000        1.0080           0
    6543 WA1  1485 TIP3 OH2  OT    -0.834000       15.9994           0
    6544 WA1  1485 TIP3 H1   HT     0.417000        1.0080           0
    6545 WA1  1485 TIP3 H2   HT     0.417000        1.0080           0
    6546 WA1  1486 TIP3 OH2  OT    -0.834000       15.9994           0
    6547 WA1  1486 TIP3 H1   HT     0.417000        1.0080           0
    6548 WA1  1486 TIP3 H2   HT     0.417000        1.0080           0
    6549 WA1  1487 TIP3 OH2  OT    -0.834000       15.9994           0
    6550 WA1  1487 TIP3 H1   HT     0.417000        1.0080           0
    6551 WA1  1487 TIP3 H2   HT     0.417000        1.0080           0
    6552 WA1  1488 TIP3 OH2  OT    -0.834000       15.9994           0
    6553 WA1  1488 TIP3 H1   HT     0.417000        1.0080           0
    6554 WA1  1488 TIP3 H2   HT     0.417000        1.0080           0
    6555 WA1  1489 TIP3 OH2  OT    -0.834000       15.9994           0
    6556 WA1  1489 TIP3 H1   HT     0.417000        1.0080           0
    6557 WA1  1489 TIP3 H2   HT     0.417000        1.0080           0
    6558 WA1  1490 TIP3 OH2  OT    -0.834000       15.9994           0
    6559 WA1  1490 TIP3 H1   HT     0.417000        1.0080           0
    6560 WA1  1490 TIP3 H2   HT     0.417000        1.0080           0
    6561 WA1  1491 TIP3 OH2  OT    -0.834000       15.9994           0
    6562 WA1  1491 TIP3 H1   HT     0.417000        1.0080           0
    6563 WA1  1491 TIP3 H2   HT     0.417000        1.0080           0
    6564 WA1  1492 TIP3 OH2  OT    -0.834000       15.9994           0
    6565 WA1  1492 TIP3 H1   HT     0.417000        1.0080           0
    6566 WA1  1492 TIP3 H2   HT     0.417000        1.0080           0
    6567 WA1  1493 TIP3 OH2  OT    -0.834000       15.9994           0
    6568 WA1  1493 TIP3 H1   HT     0.417000        1.0080           0
    6569 WA1  1493 TIP3 H2   HT     0.417000        1.0080           0
    6570 WA1  1494 TIP3 OH2  OT    -0.834000       15.9994           0
    6571 WA1  1494 TIP3 H1   HT     0.417000        1.0080           0
    6572 WA1  1494 TIP3 H2   HT     0.417000        1.0080           0
    6573 WA1  1495 TIP3 OH2  OT    -0.834000       15.9994           0
    6574 WA1  1495 TIP3 H1   HT     0.417000        1.0080           0
    6575 WA1  1495 TIP3 H2   HT     0.417000        1.0080           0
    6576 WA1  1496 TIP3 OH2  OT    -0.834000       15.9994           0
    6577 WA1  1496 TIP3 H1   HT     0.417000        1.0080           0
    6578 WA1  1496 TIP3 H2   HT     0.417000        1.0080           0
    6579 WA1  1497 TIP3 OH2  OT    -0.834000       15.9994           0
    6580 WA1  1497 TIP3 H1   HT     0.417000        1.0080           0
    6581 WA1  1497 TIP3 H2   HT     0.417000        1.0080           0
    6582 WA1  1498 TIP3 OH2  OT    -0.834000       15.9994           0
    6583 WA1  1498 TIP3 H1   HT     0.417000        1.0080           0
    6584 WA1  1498 TIP3 H2   HT     0.417000        1.0080           0
    6585 WA1  1499 TIP3 OH2  OT    -0.834000       15.9994           0
    6586 WA1  1499 TIP3 H1   HT     0.417000        1.0080           0
    6587 WA1  1499 TIP3 H2   HT     0.417000        1.0080           0
    6588 WA1  1500 TIP3 OH2  OT    -0.834000       15.9994           0
    6589 WA1  1500 TIP3 H1   HT     0.417000        1.0080           0
    6590 WA1  1500 TIP3 H2   HT     0.417000        1.0080           0
    6591 WA1  1501 TIP3 OH2  OT    -0.834000       15.9994           0
    6592 WA1  1501 TIP3 H1   HT     0.417000        1.0080           0
    6593 WA1  1501 TIP3 H2   HT     0.417000        1.0080           0
    6594 WA1  1502 TIP3 OH2  OT    -0.834000       15.9994           0
    6595 WA1  1502 TIP3 H1   HT     0.417000        1.0080           0
    6596 WA1  1502 TIP3 H2   HT     0.417000        1.0080           0
    6597 WA1  1503 TIP3 OH2  OT    -0.834000       15.9994           0
    6598 WA1  1503 TIP3 H1   HT     0.417000        1.0080           0
    6599 WA1  1503 TIP3 H2   HT     0.417000        1.0080           0
    6600 WA1  1504 TIP3 OH2  OT    -0.834000       15.9994           0
    6601 WA1  1504 TIP3 H1   HT     0.417000        1.0080           0
    6602 WA1  1504 TIP3 H2   HT     0.417000        1.0080           0
    6603 WA1  1505 TIP3 OH2  OT    -0.834000       15.9994           0
    6604 WA1  1505 TIP3 H1   HT     0.417000        1.0080           0
    6605 WA1  1505 TIP3 H2   HT     0.417000        1.0080           0
    6606 WA1  1508 TIP3 OH2  OT    -0.834000       15.9994           0
    6607 WA1  1508 TIP3 H1   HT     0.417000        1.0080           0
    6608 WA1  1508 TIP3 H2   HT     0.417000        1.0080           0
    6609 WA1  1509 TIP3 OH2  OT    -0.834000       15.9994           0
    6610 WA1  1509 TIP3 H1   HT     0.417000        1.0080           0
    6611 WA1  1509 TIP3 H2   HT     0.417000        1.0080           0
    6612 WA1  1510 TIP3 OH2  OT    -0.834000       15.9994           0
    6613 WA1  1510 TIP3 H1   HT     0.417000        1.0080           0
    6614 WA1  1510 TIP3 H2   HT     0.417000        1.0080           0
    6615 WA1  1511 TIP3 OH2  OT    -0.834000       15.9994           0
    6616 WA1  1511 TIP3 H1   HT     0.417000        1.0080           0
    6617 WA1  1511 TIP3 H2   HT     0.417000        1.0080           0
    6618 WA1  1512 TIP3 OH2  OT    -0.834000       15.9994           0
    6619 WA1  1512 TIP3 H1   HT     0.417000        1.0080           0
    6620 WA1  1512 TIP3 H2   HT     0.417000        1.0080           0
    6621 WA1  1513 TIP3 OH2  OT    -0.834000       15.9994           0
    6622 WA1  1513 TIP3 H1   HT     0.417000        1.0080           0
    6623 WA1  1513 TIP3 H2   HT     0.417000        1.0080           0
    6624 WA1  1514 TIP3 OH2  OT    -0.834000       15.9994           0
    6625 WA1  1514 TIP3 H1   HT     0.417000        1.0080           0
    6626 WA1  1514 TIP3 H2   HT     0.417000        1.0080           0
    6627 WA1  1515 TIP3 OH2  OT    -0.834000       15.9994           0
    6628 WA1  1515 TIP3 H1   HT     0.417000        1.0080           0
    6629 WA1  1515 TIP3 H2   HT     0.417000        1.0080           0
    6630 WA1  1516 TIP3 OH2  OT    -0.834000       15.9994           0
    6631 WA1  1516 TIP3 H1   HT     0.417000        1.0080           0
    6632 WA1  1516 TIP3 H2   HT     0.417000        1.0080           0
    6633 WA1  1517 TIP3 OH2  OT    -0.834000       15.9994           0
    6634 WA1  1517 TIP3 H1   HT     0.417000        1.0080           0
    6635 WA1  1517 TIP3 H2   HT     0.417000        1.0080           0
    6636 WA1  1518 TIP3 OH2  OT    -0.834000       15.9994           0
    6637 WA1  1518 TIP3 H1   HT     0.417000        1.0080           0
    6638 WA1  1518 TIP3 H2   HT     0.417000        1.0080           0
    6639 WA1  1519 TIP3 OH2  OT    -0.834000       15.9994           0
    6640 WA1  1519 TIP3 H1   HT     0.417000        1.0080           0
    6641 WA1  1519 TIP3 H2   HT     0.417000        1.0080           0
    6642 WA1  1520 TIP3 OH2  OT    -0.834000       15.9994           0
    6643 WA1  1520 TIP3 H1   HT     0.417000        1.0080           0
    6644 WA1  1520 TIP3 H2   HT     0.417000        1.0080           0
    6645 WA1  1521 TIP3 OH2  OT    -0.834000       15.9994           0
    6646 WA1  1521 TIP3 H1   HT     0.417000        1.0080           0
    6647 WA1  1521 TIP3 H2   HT     0.417000        1.0080           0
    6648 WA1  1522 TIP3 OH2  OT    -0.834000       15.9994           0
    6649 WA1  1522 TIP3 H1   HT     0.417000        1.0080           0
    6650 WA1  1522 TIP3 H2   HT     0.417000        1.0080           0
    6651 WA1  1523 TIP3 OH2  OT    -0.834000       15.9994           0
    6652 WA1  1523 TIP3 H1   HT     0.417000        1.0080           0
    6653 WA1  1523 TIP3 H2   HT     0.417000        1.0080           0
    6654 WA1  1524 TIP3 OH2  OT    -0.834000       15.9994           0
    6655 WA1  1524 TIP3 H1   HT     0.417000        1.0080           0
    6656 WA1  1524 TIP3 H2   HT     0.417000        1.0080           0
    6657 WA1  1526 TIP3 OH2  OT    -0.834000       15.9994           0
    6658 WA1  1526 TIP3 H1   HT     0.417000        1.0080           0
    6659 WA1  1526 TIP3 H2   HT     0.417000        1.0080           0
    6660 WA1  1527 TIP3 OH2  OT    -0.834000       15.9994           0
    6661 WA1  1527 TIP3 H1   HT     0.417000        1.0080           0
    6662 WA1  1527 TIP3 H2   HT     0.417000        1.0080           0
    6663 WA1  1529 TIP3 OH2  OT    -0.834000       15.9994           0
    6664 WA1  1529 TIP3 H1   HT     0.417000        1.0080           0
    6665 WA1  1529 TIP3 H2   HT     0.417000        1.0080           0
    6666 WA1  1530 TIP3 OH2  OT    -0.834000       15.9994           0
    6667 WA1  1530 TIP3 H1   HT     0.417000        1.0080           0
    6668 WA1  1530 TIP3 H2   HT     0.417000        1.0080           0
    6669 WA1  1531 TIP3 OH2  OT    -0.834000       15.9994           0
    6670 WA1  1531 TIP3 H1   HT     0.417000        1.0080           0
    6671 WA1  1531 TIP3 H2   HT     0.417000        1.0080           0
    6672 WA1  1532 TIP3 OH2  OT    -0.834000       15.9994           0
    6673 WA1  1532 TIP3 H1   HT     0.417000        1.0080           0
    6674 WA1  1532 TIP3 H2   HT     0.417000        1.0080           0
    6675 WA1  1533 TIP3 OH2  OT    -0.834000       15.9994           0
    6676 WA1  1533 TIP3 H1   HT     0.417000        1.0080           0
    6677 WA1  1533 TIP3 H2   HT     0.417000        1.0080           0
    6678 WA1  1534 TIP3 OH2  OT    -0.834000       15.9994           0
    6679 WA1  1534 TIP3 H1   HT     0.417000        1.0080           0
    6680 WA1  1534 TIP3 H2   HT     0.417000        1.0080           0
    6681 WA1  1536 TIP3 OH2  OT    -0.834000       15.9994           0
    6682 WA1  1536 TIP3 H1   HT     0.417000        1.0080           0
    6683 WA1  1536 TIP3 H2   HT     0.417000        1.0080           0
    6684 WA1  1537 TIP3 OH2  OT    -0.834000       15.9994           0
    6685 WA1  1537 TIP3 H1   HT     0.417000        1.0080           0
    6686 WA1  1537 TIP3 H2   HT     0.417000        1.0080           0
    6687 WA1  1538 TIP3 OH2  OT    -0.834000       15.9994           0
    6688 WA1  1538 TIP3 H1   HT     0.417000        1.0080           0
    6689 WA1  1538 TIP3 H2   HT     0.417000        1.0080           0
    6690 WA1  1539 TIP3 OH2  OT    -0.834000       15.9994           0
    6691 WA1  1539 TIP3 H1   HT     0.417000        1.0080           0
    6692 WA1  1539 TIP3 H2   HT     0.417000        1.0080           0
    6693 WA1  1541 TIP3 OH2  OT    -0.834000       15.9994           0
    6694 WA1  1541 TIP3 H1   HT     0.417000        1.0080           0
    6695 WA1  1541 TIP3 H2   HT     0.417000        1.0080           0
    6696 WA1  1542 TIP3 OH2  OT    -0.834000       15.9994           0
    6697 WA1  1542 TIP3 H1   HT     0.417000        1.0080           0
    6698 WA1  1542 TIP3 H2   HT     0.417000        1.0080           0
    6699 WA1  1544 TIP3 OH2  OT    -0.834000       15.9994           0
    6700 WA1  1544 TIP3 H1   HT     0.417000        1.0080           0
    6701 WA1  1544 TIP3 H2   HT     0.417000        1.0080           0
    6702 WA1  1546 TIP3 OH2  OT    -0.834000       15.9994           0
    6703 WA1  1546 TIP3 H1   HT     0.417000        1.0080           0
    6704 WA1  1546 TIP3 H2   HT     0.417000        1.0080           0
    6705 WA1  1547 TIP3 OH2  OT    -0.834000       15.9994           0
    6706 WA1  1547 TIP3 H1   HT     0.417000        1.0080           0
    6707 WA1  1547 TIP3 H2   HT     0.417000        1.0080           0
    6708 WA1  1548 TIP3 OH2  OT    -0.834000       15.9994           0
    6709 WA1  1548 TIP3 H1   HT     0.417000        1.0080           0
    6710 WA1  1548 TIP3 H2   HT     0.417000        1.0080           0
    6711 WA1  1549 TIP3 OH2  OT    -0.834000       15.9994           0
    6712 WA1  1549 TIP3 H1   HT     0.417000        1.0080           0
    6713 WA1  1549 TIP3 H2   HT     0.417000        1.0080           0
    6714 WA1  1550 TIP3 OH2  OT    -0.834000       15.9994           0
    6715 WA1  1550 TIP3 H1   HT     0.417000        1.0080           0
    6716 WA1  1550 TIP3 H2   HT     0.417000        1.0080           0
    6717 WA1  1551 TIP3 OH2  OT    -0.834000       15.9994           0
    6718 WA1  1551 TIP3 H1   HT     0.417000        1.0080           0
    6719 WA1  1551 TIP3 H2   HT     0.417000        1.0080           0
    6720 WA1  1552 TIP3 OH2  OT    -0.834000       15.9994           0
    6721 WA1  1552 TIP3 H1   HT     0.417000        1.0080           0
    6722 WA1  1552 TIP3 H2   HT     0.417000        1.0080           0
    6723 WA1  1553 TIP3 OH2  OT    -0.834000       15.9994           0
    6724 WA1  1553 TIP3 H1   HT     0.417000        1.0080           0
    6725 WA1  1553 TIP3 H2   HT     0.417000        1.0080           0
    6726 WA1  1554 TIP3 OH2  OT    -0.834000       15.9994           0
    6727 WA1  1554 TIP3 H1   HT     0.417000        1.0080           0
    6728 WA1  1554 TIP3 H2   HT     0.417000        1.0080           0
    6729 WA1  1555 TIP3 OH2  OT    -0.834000       15.9994           0
    6730 WA1  1555 TIP3 H1   HT     0.417000        1.0080           0
    6731 WA1  1555 TIP3 H2   HT     0.417000        1.0080           0
    6732 WA1  1556 TIP3 OH2  OT    -0.834000       15.9994           0
    6733 WA1  1556 TIP3 H1   HT     0.417000        1.0080           0
    6734 WA1  1556 TIP3 H2   HT     0.417000        1.0080           0
    6735 WA1  1557 TIP3 OH2  OT    -0.834000       15.9994           0
    6736 WA1  1557 TIP3 H1   HT     0.417000        1.0080           0
    6737 WA1  1557 TIP3 H2   HT     0.417000        1.0080           0
    6738 WA1  1558 TIP3 OH2  OT    -0.834000       15.9994           0
    6739 WA1  1558 TIP3 H1   HT     0.417000        1.0080           0
    6740 WA1  1558 TIP3 H2   HT     0.417000        1.0080           0
    6741 WA1  1559 TIP3 OH2  OT    -0.834000       15.9994           0
    6742 WA1  1559 TIP3 H1   HT     0.417000        1.0080           0
    6743 WA1  1559 TIP3 H2   HT     0.417000        1.0080           0
    6744 WA1  1560 TIP3 OH2  OT    -0.834000       15.9994           0
    6745 WA1  1560 TIP3 H1   HT     0.417000        1.0080           0
    6746 WA1  1560 TIP3 H2   HT     0.417000        1.0080           0
    6747 WA1  1561 TIP3 OH2  OT    -0.834000       15.9994           0
    6748 WA1  1561 TIP3 H1   HT     0.417000        1.0080           0
    6749 WA1  1561 TIP3 H2   HT     0.417000        1.0080           0
    6750 WA1  1562 TIP3 OH2  OT    -0.834000       15.9994           0
    6751 WA1  1562 TIP3 H1   HT     0.417000        1.0080           0
    6752 WA1  1562 TIP3 H2   HT     0.417000        1.0080           0
    6753 WA1  1563 TIP3 OH2  OT    -0.834000       15.9994           0
    6754 WA1  1563 TIP3 H1   HT     0.417000        1.0080           0
    6755 WA1  1563 TIP3 H2   HT     0.417000        1.0080           0
    6756 WA1  1564 TIP3 OH2  OT    -0.834000       15.9994           0
    6757 WA1  1564 TIP3 H1   HT     0.417000        1.0080           0
    6758 WA1  1564 TIP3 H2   HT     0.417000        1.0080           0
    6759 WA1  1566 TIP3 OH2  OT    -0.834000       15.9994           0
    6760 WA1  1566 TIP3 H1   HT     0.417000        1.0080           0
    6761 WA1  1566 TIP3 H2   HT     0.417000        1.0080           0
    6762 WA1  1567 TIP3 OH2  OT    -0.834000       15.9994           0
    6763 WA1  1567 TIP3 H1   HT     0.417000        1.0080           0
    6764 WA1  1567 TIP3 H2   HT     0.417000        1.0080           0
    6765 WA1  1569 TIP3 OH2  OT    -0.834000       15.9994           0
    6766 WA1  1569 TIP3 H1   HT     0.417000        1.0080           0
    6767 WA1  1569 TIP3 H2   HT     0.417000        1.0080           0
    6768 WA1  1570 TIP3 OH2  OT    -0.834000       15.9994           0
    6769 WA1  1570 TIP3 H1   HT     0.417000        1.0080           0
    6770 WA1  1570 TIP3 H2   HT     0.417000        1.0080           0
    6771 WA1  1571 TIP3 OH2  OT    -0.834000       15.9994           0
    6772 WA1  1571 TIP3 H1   HT     0.417000        1.0080           0
    6773 WA1  1571 TIP3 H2   HT     0.417000        1.0080           0
    6774 WA1  1572 TIP3 OH2  OT    -0.834000       15.9994           0
    6775 WA1  1572 TIP3 H1   HT     0.417000        1.0080           0
    6776 WA1  1572 TIP3 H2   HT     0.417000        1.0080           0
    6777 WA1  1574 TIP3 OH2  OT    -0.834000       15.9994           0
    6778 WA1  1574 TIP3 H1   HT     0.417000        1.0080           0
    6779 WA1  1574 TIP3 H2   HT     0.417000        1.0080           0
    6780 WA1  1575 TIP3 OH2  OT    -0.834000       15.9994           0
    6781 WA1  1575 TIP3 H1   HT     0.417000        1.0080           0
    6782 WA1  1575 TIP3 H2   HT     0.417000        1.0080           0
    6783 WA1  1576 TIP3 OH2  OT    -0.834000       15.9994           0
    6784 WA1  1576 TIP3 H1   HT     0.417000        1.0080           0
    6785 WA1  1576 TIP3 H2   HT     0.417000        1.0080           0
    6786 WA1  1577 TIP3 OH2  OT    -0.834000       15.9994           0
    6787 WA1  1577 TIP3 H1   HT     0.417000        1.0080           0
    6788 WA1  1577 TIP3 H2   HT     0.417000        1.0080           0
    6789 WA1  1578 TIP3 OH2  OT    -0.834000       15.9994           0
    6790 WA1  1578 TIP3 H1   HT     0.417000        1.0080           0
    6791 WA1  1578 TIP3 H2   HT     0.417000        1.0080           0
    6792 WA1  1579 TIP3 OH2  OT    -0.834000       15.9994           0
    6793 WA1  1579 TIP3 H1   HT     0.417000        1.0080           0
    6794 WA1  1579 TIP3 H2   HT     0.417000        1.0080           0
    6795 WA1  1580 TIP3 OH2  OT    -0.834000       15.9994           0
    6796 WA1  1580 TIP3 H1   HT     0.417000        1.0080           0
    6797 WA1  1580 TIP3 H2   HT     0.417000        1.0080           0
    6798 WA1  1581 TIP3 OH2  OT    -0.834000       15.9994           0
    6799 WA1  1581 TIP3 H1   HT     0.417000        1.0080           0
    6800 WA1  1581 TIP3 H2   HT     0.417000        1.0080           0
    6801 WA1  1582 TIP3 OH2  OT    -0.834000       15.9994           0
    6802 WA1  1582 TIP3 H1   HT     0.417000        1.0080           0
    6803 WA1  1582 TIP3 H2   HT     0.417000        1.0080           0
    6804 WA1  1583 TIP3 OH2  OT    -0.834000       15.9994           0
    6805 WA1  1583 TIP3 H1   HT     0.417000        1.0080           0
    6806 WA1  1583 TIP3 H2   HT     0.417000        1.0080           0
    6807 WA1  1584 TIP3 OH2  OT    -0.834000       15.9994           0
    6808 WA1  1584 TIP3 H1   HT     0.417000        1.0080           0
    6809 WA1  1584 TIP3 H2   HT     0.417000        1.0080           0
    6810 WA1  1585 TIP3 OH2  OT    -0.834000       15.9994           0
    6811 WA1  1585 TIP3 H1   HT     0.417000        1.0080           0
    6812 WA1  1585 TIP3 H2   HT     0.417000        1.0080           0
    6813 WA1  1587 TIP3 OH2  OT    -0.834000       15.9994           0
    6814 WA1  1587 TIP3 H1   HT     0.417000        1.0080           0
    6815 WA1  1587 TIP3 H2   HT     0.417000        1.0080           0
    6816 WA1  1589 TIP3 OH2  OT    -0.834000       15.9994           0
    6817 WA1  1589 TIP3 H1   HT     0.417000        1.0080           0
    6818 WA1  1589 TIP3 H2   HT     0.417000        1.0080           0
    6819 WA1  1590 TIP3 OH2  OT    -0.834000       15.9994           0
    6820 WA1  1590 TIP3 H1   HT     0.417000        1.0080           0
    6821 WA1  1590 TIP3 H2   HT     0.417000        1.0080           0
    6822 WA1  1591 TIP3 OH2  OT    -0.834000       15.9994           0
    6823 WA1  1591 TIP3 H1   HT     0.417000        1.0080           0
    6824 WA1  1591 TIP3 H2   HT     0.417000        1.0080           0
    6825 WA1  1592 TIP3 OH2  OT    -0.834000       15.9994           0
    6826 WA1  1592 TIP3 H1   HT     0.417000        1.0080           0
    6827 WA1  1592 TIP3 H2   HT     0.417000        1.0080           0
    6828 WA1  1593 TIP3 OH2  OT    -0.834000       15.9994           0
    6829 WA1  1593 TIP3 H1   HT     0.417000        1.0080           0
    6830 WA1  1593 TIP3 H2   HT     0.417000        1.0080           0
    6831 WA1  1594 TIP3 OH2  OT    -0.834000       15.9994           0
    6832 WA1  1594 TIP3 H1   HT     0.417000        1.0080           0
    6833 WA1  1594 TIP3 H2   HT     0.417000        1.0080           0
    6834 WA1  1595 TIP3 OH2  OT    -0.834000       15.9994           0
    6835 WA1  1595 TIP3 H1   HT     0.417000        1.0080           0
    6836 WA1  1595 TIP3 H2   HT     0.417000        1.0080           0
    6837 WA1  1596 TIP3 OH2  OT    -0.834000       15.9994           0
    6838 WA1  1596 TIP3 H1   HT     0.417000        1.0080           0
    6839 WA1  1596 TIP3 H2   HT     0.417000        1.0080           0
    6840 WA1  1597 TIP3 OH2  OT    -0.834000       15.9994           0
    6841 WA1  1597 TIP3 H1   HT     0.417000        1.0080           0
    6842 WA1  1597 TIP3 H2   HT     0.417000        1.0080           0
    6843 WA1  1598 TIP3 OH2  OT    -0.834000       15.9994           0
    6844 WA1  1598 TIP3 H1   HT     0.417000        1.0080           0
    6845 WA1  1598 TIP3 H2   HT     0.417000        1.0080           0
    6846 WA1  1599 TIP3 OH2  OT    -0.834000       15.9994           0
    6847 WA1  1599 TIP3 H1   HT     0.417000        1.0080           0
    6848 WA1  1599 TIP3 H2   HT     0.417000        1.0080           0
    6849 WA1  1600 TIP3 OH2  OT    -0.834000       15.9994           0
    6850 WA1  1600 TIP3 H1   HT     0.417000        1.0080           0
    6851 WA1  1600 TIP3 H2   HT     0.417000        1.0080           0
    6852 WA1  1601 TIP3 OH2  OT    -0.834000       15.9994           0
    6853 WA1  1601 TIP3 H1   HT     0.417000        1.0080           0
    6854 WA1  1601 TIP3 H2   HT     0.417000        1.0080           0
    6855 WA1  1602 TIP3 OH2  OT    -0.834000       15.9994           0
    6856 WA1  1602 TIP3 H1   HT     0.417000        1.0080           0
    6857 WA1  1602 TIP3 H2   HT     0.417000        1.0080           0
    6858 WA1  1603 TIP3 OH2  OT    -0.834000       15.9994           0
    6859 WA1  1603 TIP3 H1   HT     0.417000        1.0080           0
    6860 WA1  1603 TIP3 H2   HT     0.417000        1.0080           0
    6861 WA1  1604 TIP3 OH2  OT    -0.834000       15.9994           0
    6862 WA1  1604 TIP3 H1   HT     0.417000        1.0080           0
    6863 WA1  1604 TIP3 H2   HT     0.417000        1.0080           0
    6864 WA1  1605 TIP3 OH2  OT    -0.834000       15.9994           0
    6865 WA1  1605 TIP3 H1   HT     0.417000        1.0080           0
    6866 WA1  1605 TIP3 H2   HT     0.417000        1.0080           0
    6867 WA1  1606 TIP3 OH2  OT    -0.834000       15.9994           0
    6868 WA1  1606 TIP3 H1   HT     0.417000        1.0080           0
    6869 WA1  1606 TIP3 H2   HT     0.417000        1.0080           0
    6870 WA1  1607 TIP3 OH2  OT    -0.834000       15.9994           0
    6871 WA1  1607 TIP3 H1   HT     0.417000        1.0080           0
    6872 WA1  1607 TIP3 H2   HT     0.417000        1.0080           0
    6873 WA1  1609 TIP3 OH2  OT    -0.834000       15.9994           0
    6874 WA1  1609 TIP3 H1   HT     0.417000        1.0080           0
    6875 WA1  1609 TIP3 H2   HT     0.417000        1.0080           0
    6876 WA1  1611 TIP3 OH2  OT    -0.834000       15.9994           0
    6877 WA1  1611 TIP3 H1   HT     0.417000        1.0080           0
    6878 WA1  1611 TIP3 H2   HT     0.417000        1.0080           0
    6879 WA1  1612 TIP3 OH2  OT    -0.834000       15.9994           0
    6880 WA1  1612 TIP3 H1   HT     0.417000        1.0080           0
    6881 WA1  1612 TIP3 H2   HT     0.417000        1.0080           0
    6882 WA1  1613 TIP3 OH2  OT    -0.834000       15.9994           0
    6883 WA1  1613 TIP3 H1   HT     0.417000        1.0080           0
    6884 WA1  1613 TIP3 H2   HT     0.417000        1.0080           0
    6885 WA1  1614 TIP3 OH2  OT    -0.834000       15.9994           0
    6886 WA1  1614 TIP3 H1   HT     0.417000        1.0080           0
    6887 WA1  1614 TIP3 H2   HT     0.417000        1.0080           0
    6888 WA1  1615 TIP3 OH2  OT    -0.834000       15.9994           0
    6889 WA1  1615 TIP3 H1   HT     0.417000        1.0080           0
    6890 WA1  1615 TIP3 H2   HT     0.417000        1.0080           0
    6891 WA1  1616 TIP3 OH2  OT    -0.834000       15.9994           0
    6892 WA1  1616 TIP3 H1   HT     0.417000        1.0080           0
    6893 WA1  1616 TIP3 H2   HT     0.417000        1.0080           0
    6894 WA1  1617 TIP3 OH2  OT    -0.834000       15.9994           0
    6895 WA1  1617 TIP3 H1   HT     0.417000        1.0080           0
    6896 WA1  1617 TIP3 H2   HT     0.417000        1.0080           0
    6897 WA1  1618 TIP3 OH2  OT    -0.834000       15.9994           0
    6898 WA1  1618 TIP3 H1   HT     0.417000        1.0080           0
    6899 WA1  1618 TIP3 H2   HT     0.417000        1.0080           0
    6900 WA1  1619 TIP3 OH2  OT    -0.834000       15.9994           0
    6901 WA1  1619 TIP3 H1   HT     0.417000        1.0080           0
    6902 WA1  1619 TIP3 H2   HT     0.417000        1.0080           0
    6903 WA1  1620 TIP3 OH2  OT    -0.834000       15.9994           0
    6904 WA1  1620 TIP3 H1   HT     0.417000        1.0080           0
    6905 WA1  1620 TIP3 H2   HT     0.417000        1.0080           0
    6906 WA1  1621 TIP3 OH2  OT    -0.834000       15.9994           0
    6907 WA1  1621 TIP3 H1   HT     0.417000        1.0080           0
    6908 WA1  1621 TIP3 H2   HT     0.417000        1.0080           0
    6909 WA1  1622 TIP3 OH2  OT    -0.834000       15.9994           0
    6910 WA1  1622 TIP3 H1   HT     0.417000        1.0080           0
    6911 WA1  1622 TIP3 H2   HT     0.417000        1.0080           0
    6912 WA1  1623 TIP3 OH2  OT    -0.834000       15.9994           0
    6913 WA1  1623 TIP3 H1   HT     0.417000        1.0080           0
    6914 WA1  1623 TIP3 H2   HT     0.417000        1.0080           0
    6915 WA1  1624 TIP3 OH2  OT    -0.834000       15.9994           0
    6916 WA1  1624 TIP3 H1   HT     0.417000        1.0080           0
    6917 WA1  1624 TIP3 H2   HT     0.417000        1.0080           0
    6918 WA1  1625 TIP3 OH2  OT    -0.834000       15.9994           0
    6919 WA1  1625 TIP3 H1   HT     0.417000        1.0080           0
    6920 WA1  1625 TIP3 H2   HT     0.417000        1.0080           0
    6921 WA1  1626 TIP3 OH2  OT    -0.834000       15.9994           0
    6922 WA1  1626 TIP3 H1   HT     0.417000        1.0080           0
    6923 WA1  1626 TIP3 H2   HT     0.417000        1.0080           0
    6924 WA1  1627 TIP3 OH2  OT    -0.834000       15.9994           0
    6925 WA1  1627 TIP3 H1   HT     0.417000        1.0080           0
    6926 WA1  1627 TIP3 H2   HT     0.417000        1.0080           0
    6927 WA1  1628 TIP3 OH2  OT    -0.834000       15.9994           0
    6928 WA1  1628 TIP3 H1   HT     0.417000        1.0080           0
    6929 WA1  1628 TIP3 H2   HT     0.417000        1.0080           0
    6930 WA1  1629 TIP3 OH2  OT    -0.834000       15.9994           0
    6931 WA1  1629 TIP3 H1   HT     0.417000        1.0080           0
    6932 WA1  1629 TIP3 H2   HT     0.417000        1.0080           0
    6933 WA1  1630 TIP3 OH2  OT    -0.834000       15.9994           0
    6934 WA1  1630 TIP3 H1   HT     0.417000        1.0080           0
    6935 WA1  1630 TIP3 H2   HT     0.417000        1.0080           0
    6936 WA1  1632 TIP3 OH2  OT    -0.834000       15.9994           0
    6937 WA1  1632 TIP3 H1   HT     0.417000        1.0080           0
    6938 WA1  1632 TIP3 H2   HT     0.417000        1.0080           0
    6939 WA1  1633 TIP3 OH2  OT    -0.834000       15.9994           0
    6940 WA1  1633 TIP3 H1   HT     0.417000        1.0080           0
    6941 WA1  1633 TIP3 H2   HT     0.417000        1.0080           0
    6942 WA1  1634 TIP3 OH2  OT    -0.834000       15.9994           0
    6943 WA1  1634 TIP3 H1   HT     0.417000        1.0080           0
    6944 WA1  1634 TIP3 H2   HT     0.417000        1.0080           0
    6945 WA1  1635 TIP3 OH2  OT    -0.834000       15.9994           0
    6946 WA1  1635 TIP3 H1   HT     0.417000        1.0080           0
    6947 WA1  1635 TIP3 H2   HT     0.417000        1.0080           0
    6948 WA1  1636 TIP3 OH2  OT    -0.834000       15.9994           0
    6949 WA1  1636 TIP3 H1   HT     0.417000        1.0080           0
    6950 WA1  1636 TIP3 H2   HT     0.417000        1.0080           0
    6951 WA1  1637 TIP3 OH2  OT    -0.834000       15.9994           0
    6952 WA1  1637 TIP3 H1   HT     0.417000        1.0080           0
    6953 WA1  1637 TIP3 H2   HT     0.417000        1.0080           0
    6954 WA1  1638 TIP3 OH2  OT    -0.834000       15.9994           0
    6955 WA1  1638 TIP3 H1   HT     0.417000        1.0080           0
    6956 WA1  1638 TIP3 H2   HT     0.417000        1.0080           0
    6957 WA1  1639 TIP3 OH2  OT    -0.834000       15.9994           0
    6958 WA1  1639 TIP3 H1   HT     0.417000        1.0080           0
    6959 WA1  1639 TIP3 H2   HT     0.417000        1.0080           0
    6960 WA1  1640 TIP3 OH2  OT    -0.834000       15.9994           0
    6961 WA1  1640 TIP3 H1   HT     0.417000        1.0080           0
    6962 WA1  1640 TIP3 H2   HT     0.417000        1.0080           0
    6963 WA1  1641 TIP3 OH2  OT    -0.834000       15.9994           0
    6964 WA1  1641 TIP3 H1   HT     0.417000        1.0080           0
    6965 WA1  1641 TIP3 H2   HT     0.417000        1.0080           0
    6966 WA1  1642 TIP3 OH2  OT    -0.834000       15.9994           0
    6967 WA1  1642 TIP3 H1   HT     0.417000        1.0080           0
    6968 WA1  1642 TIP3 H2   HT     0.417000        1.0080           0
    6969 WA1  1643 TIP3 OH2  OT    -0.834000       15.9994           0
    6970 WA1  1643 TIP3 H1   HT     0.417000        1.0080           0
    6971 WA1  1643 TIP3 H2   HT     0.417000        1.0080           0
    6972 WA1  1644 TIP3 OH2  OT    -0.834000       15.9994           0
    6973 WA1  1644 TIP3 H1   HT     0.417000        1.0080           0
    6974 WA1  1644 TIP3 H2   HT     0.417000        1.0080           0
    6975 WA1  1645 TIP3 OH2  OT    -0.834000       15.9994           0
    6976 WA1  1645 TIP3 H1   HT     0.417000        1.0080           0
    6977 WA1  1645 TIP3 H2   HT     0.417000        1.0080           0
    6978 WA1  1646 TIP3 OH2  OT    -0.834000       15.9994           0
    6979 WA1  1646 TIP3 H1   HT     0.417000        1.0080           0
    6980 WA1  1646 TIP3 H2   HT     0.417000        1.0080           0
    6981 WA1  1647 TIP3 OH2  OT    -0.834000       15.9994           0
    6982 WA1  1647 TIP3 H1   HT     0.417000        1.0080           0
    6983 WA1  1647 TIP3 H2   HT     0.417000        1.0080           0
    6984 WA1  1648 TIP3 OH2  OT    -0.834000       15.9994           0
    6985 WA1  1648 TIP3 H1   HT     0.417000        1.0080           0
    6986 WA1  1648 TIP3 H2   HT     0.417000        1.0080           0
    6987 WA1  1649 TIP3 OH2  OT    -0.834000       15.9994           0
    6988 WA1  1649 TIP3 H1   HT     0.417000        1.0080           0
    6989 WA1  1649 TIP3 H2   HT     0.417000        1.0080           0
    6990 WA1  1651 TIP3 OH2  OT    -0.834000       15.9994           0
    6991 WA1  1651 TIP3 H1   HT     0.417000        1.0080           0
    6992 WA1  1651 TIP3 H2   HT     0.417000        1.0080           0
    6993 WA1  1652 TIP3 OH2  OT    -0.834000       15.9994           0
    6994 WA1  1652 TIP3 H1   HT     0.417000        1.0080           0
    6995 WA1  1652 TIP3 H2   HT     0.417000        1.0080           0
    6996 WA1  1653 TIP3 OH2  OT    -0.834000       15.9994           0
    6997 WA1  1653 TIP3 H1   HT     0.417000        1.0080           0
    6998 WA1  1653 TIP3 H2   HT     0.417000        1.0080           0
    6999 WA1  1654 TIP3 OH2  OT    -0.834000       15.9994           0
    7000 WA1  1654 TIP3 H1   HT     0.417000        1.0080           0
    7001 WA1  1654 TIP3 H2   HT     0.417000        1.0080           0
    7002 WA1  1655 TIP3 OH2  OT    -0.834000       15.9994           0
    7003 WA1  1655 TIP3 H1   HT     0.417000        1.0080           0
    7004 WA1  1655 TIP3 H2   HT     0.417000        1.0080           0
    7005 WA1  1656 TIP3 OH2  OT    -0.834000       15.9994           0
    7006 WA1  1656 TIP3 H1   HT     0.417000        1.0080           0
    7007 WA1  1656 TIP3 H2   HT     0.417000        1.0080           0
    7008 WA1  1657 TIP3 OH2  OT    -0.834000       15.9994           0
    7009 WA1  1657 TIP3 H1   HT     0.417000        1.0080           0
    7010 WA1  1657 TIP3 H2   HT     0.417000        1.0080           0
    7011 WA1  1658 TIP3 OH2  OT    -0.834000       15.9994           0
    7012 WA1  1658 TIP3 H1   HT     0.417000        1.0080           0
    7013 WA1  1658 TIP3 H2   HT     0.417000        1.0080           0
    7014 WA1  1659 TIP3 OH2  OT    -0.834000       15.9994           0
    7015 WA1  1659 TIP3 H1   HT     0.417000        1.0080           0
    7016 WA1  1659 TIP3 H2   HT     0.417000        1.0080           0
    7017 WA1  1661 TIP3 OH2  OT    -0.834000       15.9994           0
    7018 WA1  1661 TIP3 H1   HT     0.417000        1.0080           0
    7019 WA1  1661 TIP3 H2   HT     0.417000        1.0080           0
    7020 WA1  1663 TIP3 OH2  OT    -0.834000       15.9994           0
    7021 WA1  1663 TIP3 H1   HT     0.417000        1.0080           0
    7022 WA1  1663 TIP3 H2   HT     0.417000        1.0080           0
    7023 WA1  1664 TIP3 OH2  OT    -0.834000       15.9994           0
    7024 WA1  1664 TIP3 H1   HT     0.417000        1.0080           0
    7025 WA1  1664 TIP3 H2   HT     0.417000        1.0080           0
    7026 WA1  1665 TIP3 OH2  OT    -0.834000       15.9994           0
    7027 WA1  1665 TIP3 H1   HT     0.417000        1.0080           0
    7028 WA1  1665 TIP3 H2   HT     0.417000        1.0080           0
    7029 WA1  1666 TIP3 OH2  OT    -0.834000       15.9994           0
    7030 WA1  1666 TIP3 H1   HT     0.417000        1.0080           0
    7031 WA1  1666 TIP3 H2   HT     0.417000        1.0080           0
    7032 WA1  1667 TIP3 OH2  OT    -0.834000       15.9994           0
    7033 WA1  1667 TIP3 H1   HT     0.417000        1.0080           0
    7034 WA1  1667 TIP3 H2   HT     0.417000        1.0080           0
    7035 WA1  1668 TIP3 OH2  OT    -0.834000       15.9994           0
    7036 WA1  1668 TIP3 H1   HT     0.417000        1.0080           0
    7037 WA1  1668 TIP3 H2   HT     0.417000        1.0080           0
    7038 WA1  1669 TIP3 OH2  OT    -0.834000       15.9994           0
    7039 WA1  1669 TIP3 H1   HT     0.417000        1.0080           0
    7040 WA1  1669 TIP3 H2   HT     0.417000        1.0080           0
    7041 WA1  1670 TIP3 OH2  OT    -0.834000       15.9994           0
    7042 WA1  1670 TIP3 H1   HT     0.417000        1.0080           0
    7043 WA1  1670 TIP3 H2   HT     0.417000        1.0080           0
    7044 WA1  1671 TIP3 OH2  OT    -0.834000       15.9994           0
    7045 WA1  1671 TIP3 H1   HT     0.417000        1.0080           0
    7046 WA1  1671 TIP3 H2   HT     0.417000        1.0080           0
    7047 WA1  1672 TIP3 OH2  OT    -0.834000       15.9994           0
    7048 WA1  1672 TIP3 H1   HT     0.417000        1.0080           0
    7049 WA1  1672 TIP3 H2   HT     0.417000        1.0080           0
    7050 WA1  1673 TIP3 OH2  OT    -0.834000       15.9994           0
    7051 WA1  1673 TIP3 H1   HT     0.417000        1.0080           0
    7052 WA1  1673 TIP3 H2   HT     0.417000        1.0080           0
    7053 WA1  1674 TIP3 OH2  OT    -0.834000       15.9994           0
    7054 WA1  1674 TIP3 H1   HT     0.417000        1.0080           0
    7055 WA1  1674 TIP3 H2   HT     0.417000        1.0080           0
    7056 WA1  1675 TIP3 OH2  OT    -0.834000       15.9994           0
    7057 WA1  1675 TIP3 H1   HT     0.417000        1.0080           0
    7058 WA1  1675 TIP3 H2   HT     0.417000        1.0080           0
    7059 WA1  1676 TIP3 OH2  OT    -0.834000       15.9994           0
    7060 WA1  1676 TIP3 H1   HT     0.417000        1.0080           0
    7061 WA1  1676 TIP3 H2   HT     0.417000        1.0080           0
    7062 WA1  1677 TIP3 OH2  OT    -0.834000       15.9994           0
    7063 WA1  1677 TIP3 H1   HT     0.417000        1.0080           0
    7064 WA1  1677 TIP3 H2   HT     0.417000        1.0080           0
    7065 WA1  1678 TIP3 OH2  OT    -0.834000       15.9994           0
    7066 WA1  1678 TIP3 H1   HT     0.417000        1.0080           0
    7067 WA1  1678 TIP3 H2   HT     0.417000        1.0080           0
    7068 WA1  1679 TIP3 OH2  OT    -0.834000       15.9994           0
    7069 WA1  1679 TIP3 H1   HT     0.417000        1.0080           0
    7070 WA1  1679 TIP3 H2   HT     0.417000        1.0080           0
    7071 WA1  1680 TIP3 OH2  OT    -0.834000       15.9994           0
    7072 WA1  1680 TIP3 H1   HT     0.417000        1.0080           0
    7073 WA1  1680 TIP3 H2   HT     0.417000        1.0080           0
    7074 WA1  1681 TIP3 OH2  OT    -0.834000       15.9994           0
    7075 WA1  1681 TIP3 H1   HT     0.417000        1.0080           0
    7076 WA1  1681 TIP3 H2   HT     0.417000        1.0080           0
    7077 WA1  1682 TIP3 OH2  OT    -0.834000       15.9994           0
    7078 WA1  1682 TIP3 H1   HT     0.417000        1.0080           0
    7079 WA1  1682 TIP3 H2   HT     0.417000        1.0080           0
    7080 WA1  1683 TIP3 OH2  OT    -0.834000       15.9994           0
    7081 WA1  1683 TIP3 H1   HT     0.417000        1.0080           0
    7082 WA1  1683 TIP3 H2   HT     0.417000        1.0080           0
    7083 WA1  1684 TIP3 OH2  OT    -0.834000       15.9994           0
    7084 WA1  1684 TIP3 H1   HT     0.417000        1.0080           0
    7085 WA1  1684 TIP3 H2   HT     0.417000        1.0080           0
    7086 WA1  1685 TIP3 OH2  OT    -0.834000       15.9994           0
    7087 WA1  1685 TIP3 H1   HT     0.417000        1.0080           0
    7088 WA1  1685 TIP3 H2   HT     0.417000        1.0080           0
    7089 WA1  1686 TIP3 OH2  OT    -0.834000       15.9994           0
    7090 WA1  1686 TIP3 H1   HT     0.417000        1.0080           0
    7091 WA1  1686 TIP3 H2   HT     0.417000        1.0080           0
    7092 WA1  1687 TIP3 OH2  OT    -0.834000       15.9994           0
    7093 WA1  1687 TIP3 H1   HT     0.417000        1.0080           0
    7094 WA1  1687 TIP3 H2   HT     0.417000        1.0080           0
    7095 WA1  1688 TIP3 OH2  OT    -0.834000       15.9994           0
    7096 WA1  1688 TIP3 H1   HT     0.417000        1.0080           0
    7097 WA1  1688 TIP3 H2   HT     0.417000        1.0080           0
    7098 WA1  1689 TIP3 OH2  OT    -0.834000       15.9994           0
    7099 WA1  1689 TIP3 H1   HT     0.417000        1.0080           0
    7100 WA1  1689 TIP3 H2   HT     0.417000        1.0080           0
    7101 WA1  1690 TIP3 OH2  OT    -0.834000       15.9994           0
    7102 WA1  1690 TIP3 H1   HT     0.417000        1.0080           0
    7103 WA1  1690 TIP3 H2   HT     0.417000        1.0080           0
    7104 WA1  1691 TIP3 OH2  OT    -0.834000       15.9994           0
    7105 WA1  1691 TIP3 H1   HT     0.417000        1.0080           0
    7106 WA1  1691 TIP3 H2   HT     0.417000        1.0080           0
    7107 WA1  1692 TIP3 OH2  OT    -0.834000       15.9994           0
    7108 WA1  1692 TIP3 H1   HT     0.417000        1.0080           0
    7109 WA1  1692 TIP3 H2   HT     0.417000        1.0080           0
    7110 WA1  1693 TIP3 OH2  OT    -0.834000       15.9994           0
    7111 WA1  1693 TIP3 H1   HT     0.417000        1.0080           0
    7112 WA1  1693 TIP3 H2   HT     0.417000        1.0080           0
    7113 WA1  1694 TIP3 OH2  OT    -0.834000       15.9994           0
    7114 WA1  1694 TIP3 H1   HT     0.417000        1.0080           0
    7115 WA1  1694 TIP3 H2   HT     0.417000        1.0080           0
    7116 WA1  1696 TIP3 OH2  OT    -0.834000       15.9994           0
    7117 WA1  1696 TIP3 H1   HT     0.417000        1.0080           0
    7118 WA1  1696 TIP3 H2   HT     0.417000        1.0080           0
    7119 WA1  1697 TIP3 OH2  OT    -0.834000       15.9994           0
    7120 WA1  1697 TIP3 H1   HT     0.417000        1.0080           0
    7121 WA1  1697 TIP3 H2   HT     0.417000        1.0080           0
    7122 WA1  1698 TIP3 OH2  OT    -0.834000       15.9994           0
    7123 WA1  1698 TIP3 H1   HT     0.417000        1.0080           0
    7124 WA1  1698 TIP3 H2   HT     0.417000        1.0080           0
    7125 WA1  1699 TIP3 OH2  OT    -0.834000       15.9994           0
    7126 WA1  1699 TIP3 H1   HT     0.417000        1.0080           0
    7127 WA1  1699 TIP3 H2   HT     0.417000        1.0080           0
    7128 WA1  1700 TIP3 OH2  OT    -0.834000       15.9994           0
    7129 WA1  1700 TIP3 H1   HT     0.417000        1.0080           0
    7130 WA1  1700 TIP3 H2   HT     0.417000        1.0080           0
    7131 WA1  1701 TIP3 OH2  OT    -0.834000       15.9994           0
    7132 WA1  1701 TIP3 H1   HT     0.417000        1.0080           0
    7133 WA1  1701 TIP3 H2   HT     0.417000        1.0080           0
    7134 WA1  1702 TIP3 OH2  OT    -0.834000       15.9994           0
    7135 WA1  1702 TIP3 H1   HT     0.417000        1.0080           0
    7136 WA1  1702 TIP3 H2   HT     0.417000        1.0080           0
    7137 WA1  1704 TIP3 OH2  OT    -0.834000       15.9994           0
    7138 WA1  1704 TIP3 H1   HT     0.417000        1.0080           0
    7139 WA1  1704 TIP3 H2   HT     0.417000        1.0080           0
    7140 WA1  1705 TIP3 OH2  OT    -0.834000       15.9994           0
    7141 WA1  1705 TIP3 H1   HT     0.417000        1.0080           0
    7142 WA1  1705 TIP3 H2   HT     0.417000        1.0080           0
    7143 WA1  1706 TIP3 OH2  OT    -0.834000       15.9994           0
    7144 WA1  1706 TIP3 H1   HT     0.417000        1.0080           0
    7145 WA1  1706 TIP3 H2   HT     0.417000        1.0080           0
    7146 WA1  1707 TIP3 OH2  OT    -0.834000       15.9994           0
    7147 WA1  1707 TIP3 H1   HT     0.417000        1.0080           0
    7148 WA1  1707 TIP3 H2   HT     0.417000        1.0080           0
    7149 WA1  1708 TIP3 OH2  OT    -0.834000       15.9994           0
    7150 WA1  1708 TIP3 H1   HT     0.417000        1.0080           0
    7151 WA1  1708 TIP3 H2   HT     0.417000        1.0080           0
    7152 WA1  1709 TIP3 OH2  OT    -0.834000       15.9994           0
    7153 WA1  1709 TIP3 H1   HT     0.417000        1.0080           0
    7154 WA1  1709 TIP3 H2   HT     0.417000        1.0080           0
    7155 WA1  1710 TIP3 OH2  OT    -0.834000       15.9994           0
    7156 WA1  1710 TIP3 H1   HT     0.417000        1.0080           0
    7157 WA1  1710 TIP3 H2   HT     0.417000        1.0080           0
    7158 WA1  1711 TIP3 OH2  OT    -0.834000       15.9994           0
    7159 WA1  1711 TIP3 H1   HT     0.417000        1.0080           0
    7160 WA1  1711 TIP3 H2   HT     0.417000        1.0080           0
    7161 WA1  1713 TIP3 OH2  OT    -0.834000       15.9994           0
    7162 WA1  1713 TIP3 H1   HT     0.417000        1.0080           0
    7163 WA1  1713 TIP3 H2   HT     0.417000        1.0080           0
    7164 WA1  1714 TIP3 OH2  OT    -0.834000       15.9994           0
    7165 WA1  1714 TIP3 H1   HT     0.417000        1.0080           0
    7166 WA1  1714 TIP3 H2   HT     0.417000        1.0080           0
    7167 WA1  1715 TIP3 OH2  OT    -0.834000       15.9994           0
    7168 WA1  1715 TIP3 H1   HT     0.417000        1.0080           0
    7169 WA1  1715 TIP3 H2   HT     0.417000        1.0080           0
    7170 WA1  1716 TIP3 OH2  OT    -0.834000       15.9994           0
    7171 WA1  1716 TIP3 H1   HT     0.417000        1.0080           0
    7172 WA1  1716 TIP3 H2   HT     0.417000        1.0080           0
    7173 WA1  1717 TIP3 OH2  OT    -0.834000       15.9994           0
    7174 WA1  1717 TIP3 H1   HT     0.417000        1.0080           0
    7175 WA1  1717 TIP3 H2   HT     0.417000        1.0080           0
    7176 WA1  1718 TIP3 OH2  OT    -0.834000       15.9994           0
    7177 WA1  1718 TIP3 H1   HT     0.417000        1.0080           0
    7178 WA1  1718 TIP3 H2   HT     0.417000        1.0080           0
    7179 WA1  1719 TIP3 OH2  OT    -0.834000       15.9994           0
    7180 WA1  1719 TIP3 H1   HT     0.417000        1.0080           0
    7181 WA1  1719 TIP3 H2   HT     0.417000        1.0080           0
    7182 WA1  1720 TIP3 OH2  OT    -0.834000       15.9994           0
    7183 WA1  1720 TIP3 H1   HT     0.417000        1.0080           0
    7184 WA1  1720 TIP3 H2   HT     0.417000        1.0080           0
    7185 WA1  1721 TIP3 OH2  OT    -0.834000       15.9994           0
    7186 WA1  1721 TIP3 H1   HT     0.417000        1.0080           0
    7187 WA1  1721 TIP3 H2   HT     0.417000        1.0080           0
    7188 WA1  1722 TIP3 OH2  OT    -0.834000       15.9994           0
    7189 WA1  1722 TIP3 H1   HT     0.417000        1.0080           0
    7190 WA1  1722 TIP3 H2   HT     0.417000        1.0080           0
    7191 WA1  1723 TIP3 OH2  OT    -0.834000       15.9994           0
    7192 WA1  1723 TIP3 H1   HT     0.417000        1.0080           0
    7193 WA1  1723 TIP3 H2   HT     0.417000        1.0080           0
    7194 WA1  1724 TIP3 OH2  OT    -0.834000       15.9994           0
    7195 WA1  1724 TIP3 H1   HT     0.417000        1.0080           0
    7196 WA1  1724 TIP3 H2   HT     0.417000        1.0080           0
    7197 WA1  1725 TIP3 OH2  OT    -0.834000       15.9994           0
    7198 WA1  1725 TIP3 H1   HT     0.417000        1.0080           0
    7199 WA1  1725 TIP3 H2   HT     0.417000        1.0080           0
    7200 WA1  1726 TIP3 OH2  OT    -0.834000       15.9994           0
    7201 WA1  1726 TIP3 H1   HT     0.417000        1.0080           0
    7202 WA1  1726 TIP3 H2   HT     0.417000        1.0080           0
    7203 WA1  1727 TIP3 OH2  OT    -0.834000       15.9994           0
    7204 WA1  1727 TIP3 H1   HT     0.417000        1.0080           0
    7205 WA1  1727 TIP3 H2   HT     0.417000        1.0080           0
    7206 WA1  1728 TIP3 OH2  OT    -0.834000       15.9994           0
    7207 WA1  1728 TIP3 H1   HT     0.417000        1.0080           0
    7208 WA1  1728 TIP3 H2   HT     0.417000        1.0080           0
    7209 WA1  1729 TIP3 OH2  OT    -0.834000       15.9994           0
    7210 WA1  1729 TIP3 H1   HT     0.417000        1.0080           0
    7211 WA1  1729 TIP3 H2   HT     0.417000        1.0080           0
    7212 WA1  1730 TIP3 OH2  OT    -0.834000       15.9994           0
    7213 WA1  1730 TIP3 H1   HT     0.417000        1.0080           0
    7214 WA1  1730 TIP3 H2   HT     0.417000        1.0080           0
    7215 WA1  1731 TIP3 OH2  OT    -0.834000       15.9994           0
    7216 WA1  1731 TIP3 H1   HT     0.417000        1.0080           0
    7217 WA1  1731 TIP3 H2   HT     0.417000        1.0080           0
    7218 WA1  1732 TIP3 OH2  OT    -0.834000       15.9994           0
    7219 WA1  1732 TIP3 H1   HT     0.417000        1.0080           0
    7220 WA1  1732 TIP3 H2   HT     0.417000        1.0080           0
    7221 WA1  1733 TIP3 OH2  OT    -0.834000       15.9994           0
    7222 WA1  1733 TIP3 H1   HT     0.417000        1.0080           0
    7223 WA1  1733 TIP3 H2   HT     0.417000        1.0080           0
    7224 WA1  1734 TIP3 OH2  OT    -0.834000       15.9994           0
    7225 WA1  1734 TIP3 H1   HT     0.417000        1.0080           0
    7226 WA1  1734 TIP3 H2   HT     0.417000        1.0080           0
    7227 WA1  1735 TIP3 OH2  OT    -0.834000       15.9994           0
    7228 WA1  1735 TIP3 H1   HT     0.417000        1.0080           0
    7229 WA1  1735 TIP3 H2   HT     0.417000        1.0080           0
    7230 WA1  1736 TIP3 OH2  OT    -0.834000       15.9994           0
    7231 WA1  1736 TIP3 H1   HT     0.417000        1.0080           0
    7232 WA1  1736 TIP3 H2   HT     0.417000        1.0080           0
    7233 WA1  1737 TIP3 OH2  OT    -0.834000       15.9994           0
    7234 WA1  1737 TIP3 H1   HT     0.417000        1.0080           0
    7235 WA1  1737 TIP3 H2   HT     0.417000        1.0080           0
    7236 WA1  1738 TIP3 OH2  OT    -0.834000       15.9994           0
    7237 WA1  1738 TIP3 H1   HT     0.417000        1.0080           0
    7238 WA1  1738 TIP3 H2   HT     0.417000        1.0080           0
    7239 WA1  1739 TIP3 OH2  OT    -0.834000       15.9994           0
    7240 WA1  1739 TIP3 H1   HT     0.417000        1.0080           0
    7241 WA1  1739 TIP3 H2   HT     0.417000        1.0080           0
    7242 WA1  1741 TIP3 OH2  OT    -0.834000       15.9994           0
    7243 WA1  1741 TIP3 H1   HT     0.417000        1.0080           0
    7244 WA1  1741 TIP3 H2   HT     0.417000        1.0080           0
    7245 WA1  1742 TIP3 OH2  OT    -0.834000       15.9994           0
    7246 WA1  1742 TIP3 H1   HT     0.417000        1.0080           0
    7247 WA1  1742 TIP3 H2   HT     0.417000        1.0080           0
    7248 WA1  1743 TIP3 OH2  OT    -0.834000       15.9994           0
    7249 WA1  1743 TIP3 H1   HT     0.417000        1.0080           0
    7250 WA1  1743 TIP3 H2   HT     0.417000        1.0080           0
    7251 WA1  1744 TIP3 OH2  OT    -0.834000       15.9994           0
    7252 WA1  1744 TIP3 H1   HT     0.417000        1.0080           0
    7253 WA1  1744 TIP3 H2   HT     0.417000        1.0080           0
    7254 WA1  1745 TIP3 OH2  OT    -0.834000       15.9994           0
    7255 WA1  1745 TIP3 H1   HT     0.417000        1.0080           0
    7256 WA1  1745 TIP3 H2   HT     0.417000        1.0080           0
    7257 WA1  1746 TIP3 OH2  OT    -0.834000       15.9994           0
    7258 WA1  1746 TIP3 H1   HT     0.417000        1.0080           0
    7259 WA1  1746 TIP3 H2   HT     0.417000        1.0080           0
    7260 WA1  1747 TIP3 OH2  OT    -0.834000       15.9994           0
    7261 WA1  1747 TIP3 H1   HT     0.417000        1.0080           0
    7262 WA1  1747 TIP3 H2   HT     0.417000        1.0080           0
    7263 WA1  1748 TIP3 OH2  OT    -0.834000       15.9994           0
    7264 WA1  1748 TIP3 H1   HT     0.417000        1.0080           0
    7265 WA1  1748 TIP3 H2   HT     0.417000        1.0080           0
    7266 WA1  1749 TIP3 OH2  OT    -0.834000       15.9994           0
    7267 WA1  1749 TIP3 H1   HT     0.417000        1.0080           0
    7268 WA1  1749 TIP3 H2   HT     0.417000        1.0080           0
    7269 WA1  1750 TIP3 OH2  OT    -0.834000       15.9994           0
    7270 WA1  1750 TIP3 H1   HT     0.417000        1.0080           0
    7271 WA1  1750 TIP3 H2   HT     0.417000        1.0080           0
    7272 WA1  1751 TIP3 OH2  OT    -0.834000       15.9994           0
    7273 WA1  1751 TIP3 H1   HT     0.417000        1.0080           0
    7274 WA1  1751 TIP3 H2   HT     0.417000        1.0080           0
    7275 WA1  1752 TIP3 OH2  OT    -0.834000       15.9994           0
    7276 WA1  1752 TIP3 H1   HT     0.417000        1.0080           0
    7277 WA1  1752 TIP3 H2   HT     0.417000        1.0080           0
    7278 WA1  1753 TIP3 OH2  OT    -0.834000       15.9994           0
    7279 WA1  1753 TIP3 H1   HT     0.417000        1.0080           0
    7280 WA1  1753 TIP3 H2   HT     0.417000        1.0080           0
    7281 WA1  1754 TIP3 OH2  OT    -0.834000       15.9994           0
    7282 WA1  1754 TIP3 H1   HT     0.417000        1.0080           0
    7283 WA1  1754 TIP3 H2   HT     0.417000        1.0080           0
    7284 WA1  1755 TIP3 OH2  OT    -0.834000       15.9994           0
    7285 WA1  1755 TIP3 H1   HT     0.417000        1.0080           0
    7286 WA1  1755 TIP3 H2   HT     0.417000        1.0080           0
    7287 WA1  1756 TIP3 OH2  OT    -0.834000       15.9994           0
    7288 WA1  1756 TIP3 H1   HT     0.417000        1.0080           0
    7289 WA1  1756 TIP3 H2   HT     0.417000        1.0080           0
    7290 WA1  1757 TIP3 OH2  OT    -0.834000       15.9994           0
    7291 WA1  1757 TIP3 H1   HT     0.417000        1.0080           0
    7292 WA1  1757 TIP3 H2   HT     0.417000        1.0080           0
    7293 WA1  1758 TIP3 OH2  OT    -0.834000       15.9994           0
    7294 WA1  1758 TIP3 H1   HT     0.417000        1.0080           0
    7295 WA1  1758 TIP3 H2   HT     0.417000        1.0080           0
    7296 WA1  1759 TIP3 OH2  OT    -0.834000       15.9994           0
    7297 WA1  1759 TIP3 H1   HT     0.417000        1.0080           0
    7298 WA1  1759 TIP3 H2   HT     0.417000        1.0080           0
    7299 WA1  1760 TIP3 OH2  OT    -0.834000       15.9994           0
    7300 WA1  1760 TIP3 H1   HT     0.417000        1.0080           0
    7301 WA1  1760 TIP3 H2   HT     0.417000        1.0080           0
    7302 WA1  1761 TIP3 OH2  OT    -0.834000       15.9994           0
    7303 WA1  1761 TIP3 H1   HT     0.417000        1.0080           0
    7304 WA1  1761 TIP3 H2   HT     0.417000        1.0080           0
    7305 WA1  1762 TIP3 OH2  OT    -0.834000       15.9994           0
    7306 WA1  1762 TIP3 H1   HT     0.417000        1.0080           0
    7307 WA1  1762 TIP3 H2   HT     0.417000        1.0080           0
    7308 WA1  1763 TIP3 OH2  OT    -0.834000       15.9994           0
    7309 WA1  1763 TIP3 H1   HT     0.417000        1.0080           0
    7310 WA1  1763 TIP3 H2   HT     0.417000        1.0080           0
    7311 WA1  1764 TIP3 OH2  OT    -0.834000       15.9994           0
    7312 WA1  1764 TIP3 H1   HT     0.417000        1.0080           0
    7313 WA1  1764 TIP3 H2   HT     0.417000        1.0080           0
    7314 WA1  1765 TIP3 OH2  OT    -0.834000       15.9994           0
    7315 WA1  1765 TIP3 H1   HT     0.417000        1.0080           0
    7316 WA1  1765 TIP3 H2   HT     0.417000        1.0080           0
    7317 WA1  1766 TIP3 OH2  OT    -0.834000       15.9994           0
    7318 WA1  1766 TIP3 H1   HT     0.417000        1.0080           0
    7319 WA1  1766 TIP3 H2   HT     0.417000        1.0080           0
    7320 WA1  1767 TIP3 OH2  OT    -0.834000       15.9994           0
    7321 WA1  1767 TIP3 H1   HT     0.417000        1.0080           0
    7322 WA1  1767 TIP3 H2   HT     0.417000        1.0080           0
    7323 WA1  1768 TIP3 OH2  OT    -0.834000       15.9994           0
    7324 WA1  1768 TIP3 H1   HT     0.417000        1.0080           0
    7325 WA1  1768 TIP3 H2   HT     0.417000        1.0080           0
    7326 WA1  1769 TIP3 OH2  OT    -0.834000       15.9994           0
    7327 WA1  1769 TIP3 H1   HT     0.417000        1.0080           0
    7328 WA1  1769 TIP3 H2   HT     0.417000        1.0080           0
    7329 WA1  1770 TIP3 OH2  OT    -0.834000       15.9994           0
    7330 WA1  1770 TIP3 H1   HT     0.417000        1.0080           0
    7331 WA1  1770 TIP3 H2   HT     0.417000        1.0080           0
    7332 WA1  1771 TIP3 OH2  OT    -0.834000       15.9994           0
    7333 WA1  1771 TIP3 H1   HT     0.417000        1.0080           0
    7334 WA1  1771 TIP3 H2   HT     0.417000        1.0080           0
    7335 WA1  1772 TIP3 OH2  OT    -0.834000       15.9994           0
    7336 WA1  1772 TIP3 H1   HT     0.417000        1.0080           0
    7337 WA1  1772 TIP3 H2   HT     0.417000        1.0080           0
    7338 WA1  1773 TIP3 OH2  OT    -0.834000       15.9994           0
    7339 WA1  1773 TIP3 H1   HT     0.417000        1.0080           0
    7340 WA1  1773 TIP3 H2   HT     0.417000        1.0080           0
    7341 WA1  1774 TIP3 OH2  OT    -0.834000       15.9994           0
    7342 WA1  1774 TIP3 H1   HT     0.417000        1.0080           0
    7343 WA1  1774 TIP3 H2   HT     0.417000        1.0080           0
    7344 WA1  1775 TIP3 OH2  OT    -0.834000       15.9994           0
    7345 WA1  1775 TIP3 H1   HT     0.417000        1.0080           0
    7346 WA1  1775 TIP3 H2   HT     0.417000        1.0080           0
    7347 WA1  1776 TIP3 OH2  OT    -0.834000       15.9994           0
    7348 WA1  1776 TIP3 H1   HT     0.417000        1.0080           0
    7349 WA1  1776 TIP3 H2   HT     0.417000        1.0080           0
    7350 WA1  1777 TIP3 OH2  OT    -0.834000       15.9994           0
    7351 WA1  1777 TIP3 H1   HT     0.417000        1.0080           0
    7352 WA1  1777 TIP3 H2   HT     0.417000        1.0080           0
    7353 WA1  1778 TIP3 OH2  OT    -0.834000       15.9994           0
    7354 WA1  1778 TIP3 H1   HT     0.417000        1.0080           0
    7355 WA1  1778 TIP3 H2   HT     0.417000        1.0080           0
    7356 WA1  1779 TIP3 OH2  OT    -0.834000       15.9994           0
    7357 WA1  1779 TIP3 H1   HT     0.417000        1.0080           0
    7358 WA1  1779 TIP3 H2   HT     0.417000        1.0080           0
    7359 WA1  1780 TIP3 OH2  OT    -0.834000       15.9994           0
    7360 WA1  1780 TIP3 H1   HT     0.417000        1.0080           0
    7361 WA1  1780 TIP3 H2   HT     0.417000        1.0080           0
    7362 WA1  1781 TIP3 OH2  OT    -0.834000       15.9994           0
    7363 WA1  1781 TIP3 H1   HT     0.417000        1.0080           0
    7364 WA1  1781 TIP3 H2   HT     0.417000        1.0080           0
    7365 WA1  1782 TIP3 OH2  OT    -0.834000       15.9994           0
    7366 WA1  1782 TIP3 H1   HT     0.417000        1.0080           0
    7367 WA1  1782 TIP3 H2   HT     0.417000        1.0080           0
    7368 WA1  1783 TIP3 OH2  OT    -0.834000       15.9994           0
    7369 WA1  1783 TIP3 H1   HT     0.417000        1.0080           0
    7370 WA1  1783 TIP3 H2   HT     0.417000        1.0080           0
    7371 WA1  1784 TIP3 OH2  OT    -0.834000       15.9994           0
    7372 WA1  1784 TIP3 H1   HT     0.417000        1.0080           0
    7373 WA1  1784 TIP3 H2   HT     0.417000        1.0080           0
    7374 WA1  1785 TIP3 OH2  OT    -0.834000       15.9994           0
    7375 WA1  1785 TIP3 H1   HT     0.417000        1.0080           0
    7376 WA1  1785 TIP3 H2   HT     0.417000        1.0080           0
    7377 WA1  1786 TIP3 OH2  OT    -0.834000       15.9994           0
    7378 WA1  1786 TIP3 H1   HT     0.417000        1.0080           0
    7379 WA1  1786 TIP3 H2   HT     0.417000        1.0080           0
    7380 WA1  1787 TIP3 OH2  OT    -0.834000       15.9994           0
    7381 WA1  1787 TIP3 H1   HT     0.417000        1.0080           0
    7382 WA1  1787 TIP3 H2   HT     0.417000        1.0080           0
    7383 WA1  1788 TIP3 OH2  OT    -0.834000       15.9994           0
    7384 WA1  1788 TIP3 H1   HT     0.417000        1.0080           0
    7385 WA1  1788 TIP3 H2   HT     0.417000        1.0080           0
    7386 WA1  1789 TIP3 OH2  OT    -0.834000       15.9994           0
    7387 WA1  1789 TIP3 H1   HT     0.417000        1.0080           0
    7388 WA1  1789 TIP3 H2   HT     0.417000        1.0080           0
    7389 WA1  1790 TIP3 OH2  OT    -0.834000       15.9994           0
    7390 WA1  1790 TIP3 H1   HT     0.417000        1.0080           0
    7391 WA1  1790 TIP3 H2   HT     0.417000        1.0080           0
    7392 WA1  1791 TIP3 OH2  OT    -0.834000       15.9994           0
    7393 WA1  1791 TIP3 H1   HT     0.417000        1.0080           0
    7394 WA1  1791 TIP3 H2   HT     0.417000        1.0080           0
    7395 WA1  1792 TIP3 OH2  OT    -0.834000       15.9994           0
    7396 WA1  1792 TIP3 H1   HT     0.417000        1.0080           0
    7397 WA1  1792 TIP3 H2   HT     0.417000        1.0080           0
    7398 WA1  1793 TIP3 OH2  OT    -0.834000       15.9994           0
    7399 WA1  1793 TIP3 H1   HT     0.417000        1.0080           0
    7400 WA1  1793 TIP3 H2   HT     0.417000        1.0080           0
    7401 WA1  1794 TIP3 OH2  OT    -0.834000       15.9994           0
    7402 WA1  1794 TIP3 H1   HT     0.417000        1.0080           0
    7403 WA1  1794 TIP3 H2   HT     0.417000        1.0080           0
    7404 WA1  1795 TIP3 OH2  OT    -0.834000       15.9994           0
    7405 WA1  1795 TIP3 H1   HT     0.417000        1.0080           0
    7406 WA1  1795 TIP3 H2   HT     0.417000        1.0080           0
    7407 WA1  1796 TIP3 OH2  OT    -0.834000       15.9994           0
    7408 WA1  1796 TIP3 H1   HT     0.417000        1.0080           0
    7409 WA1  1796 TIP3 H2   HT     0.417000        1.0080           0
    7410 WA1  1797 TIP3 OH2  OT    -0.834000       15.9994           0
    7411 WA1  1797 TIP3 H1   HT     0.417000        1.0080           0
    7412 WA1  1797 TIP3 H2   HT     0.417000        1.0080           0
    7413 WA1  1798 TIP3 OH2  OT    -0.834000       15.9994           0
    7414 WA1  1798 TIP3 H1   HT     0.417000        1.0080           0
    7415 WA1  1798 TIP3 H2   HT     0.417000        1.0080           0
    7416 WA1  1799 TIP3 OH2  OT    -0.834000       15.9994           0
    7417 WA1  1799 TIP3 H1   HT     0.417000        1.0080           0
    7418 WA1  1799 TIP3 H2   HT     0.417000        1.0080           0
    7419 WA1  1800 TIP3 OH2  OT    -0.834000       15.9994           0
    7420 WA1  1800 TIP3 H1   HT     0.417000        1.0080           0
    7421 WA1  1800 TIP3 H2   HT     0.417000        1.0080           0
    7422 WA1  1801 TIP3 OH2  OT    -0.834000       15.9994           0
    7423 WA1  1801 TIP3 H1   HT     0.417000        1.0080           0
    7424 WA1  1801 TIP3 H2   HT     0.417000        1.0080           0
    7425 WA1  1803 TIP3 OH2  OT    -0.834000       15.9994           0
    7426 WA1  1803 TIP3 H1   HT     0.417000        1.0080           0
    7427 WA1  1803 TIP3 H2   HT     0.417000        1.0080           0
    7428 WA1  1804 TIP3 OH2  OT    -0.834000       15.9994           0
    7429 WA1  1804 TIP3 H1   HT     0.417000        1.0080           0
    7430 WA1  1804 TIP3 H2   HT     0.417000        1.0080           0
    7431 WA1  1805 TIP3 OH2  OT    -0.834000       15.9994           0
    7432 WA1  1805 TIP3 H1   HT     0.417000        1.0080           0
    7433 WA1  1805 TIP3 H2   HT     0.417000        1.0080           0
    7434 WA1  1806 TIP3 OH2  OT    -0.834000       15.9994           0
    7435 WA1  1806 TIP3 H1   HT     0.417000        1.0080           0
    7436 WA1  1806 TIP3 H2   HT     0.417000        1.0080           0
    7437 WA1  1807 TIP3 OH2  OT    -0.834000       15.9994           0
    7438 WA1  1807 TIP3 H1   HT     0.417000        1.0080           0
    7439 WA1  1807 TIP3 H2   HT     0.417000        1.0080           0
    7440 WA1  1808 TIP3 OH2  OT    -0.834000       15.9994           0
    7441 WA1  1808 TIP3 H1   HT     0.417000        1.0080           0
    7442 WA1  1808 TIP3 H2   HT     0.417000        1.0080           0
    7443 WA1  1809 TIP3 OH2  OT    -0.834000       15.9994           0
    7444 WA1  1809 TIP3 H1   HT     0.417000        1.0080           0
    7445 WA1  1809 TIP3 H2   HT     0.417000        1.0080           0
    7446 WA1  1810 TIP3 OH2  OT    -0.834000       15.9994           0
    7447 WA1  1810 TIP3 H1   HT     0.417000        1.0080           0
    7448 WA1  1810 TIP3 H2   HT     0.417000        1.0080           0
    7449 WA1  1811 TIP3 OH2  OT    -0.834000       15.9994           0
    7450 WA1  1811 TIP3 H1   HT     0.417000        1.0080           0
    7451 WA1  1811 TIP3 H2   HT     0.417000        1.0080           0
    7452 WA1  1812 TIP3 OH2  OT    -0.834000       15.9994           0
    7453 WA1  1812 TIP3 H1   HT     0.417000        1.0080           0
    7454 WA1  1812 TIP3 H2   HT     0.417000        1.0080           0
    7455 WA1  1813 TIP3 OH2  OT    -0.834000       15.9994           0
    7456 WA1  1813 TIP3 H1   HT     0.417000        1.0080           0
    7457 WA1  1813 TIP3 H2   HT     0.417000        1.0080           0
    7458 WA1  1814 TIP3 OH2  OT    -0.834000       15.9994           0
    7459 WA1  1814 TIP3 H1   HT     0.417000        1.0080           0
    7460 WA1  1814 TIP3 H2   HT     0.417000        1.0080           0
    7461 WA1  1815 TIP3 OH2  OT    -0.834000       15.9994           0
    7462 WA1  1815 TIP3 H1   HT     0.417000        1.0080           0
    7463 WA1  1815 TIP3 H2   HT     0.417000        1.0080           0
    7464 WA1  1816 TIP3 OH2  OT    -0.834000       15.9994           0
    7465 WA1  1816 TIP3 H1   HT     0.417000        1.0080           0
    7466 WA1  1816 TIP3 H2   HT     0.417000        1.0080           0
    7467 WA1  1817 TIP3 OH2  OT    -0.834000       15.9994           0
    7468 WA1  1817 TIP3 H1   HT     0.417000        1.0080           0
    7469 WA1  1817 TIP3 H2   HT     0.417000        1.0080           0
    7470 WA1  1818 TIP3 OH2  OT    -0.834000       15.9994           0
    7471 WA1  1818 TIP3 H1   HT     0.417000        1.0080           0
    7472 WA1  1818 TIP3 H2   HT     0.417000        1.0080           0
    7473 WA1  1819 TIP3 OH2  OT    -0.834000       15.9994           0
    7474 WA1  1819 TIP3 H1   HT     0.417000        1.0080           0
    7475 WA1  1819 TIP3 H2   HT     0.417000        1.0080           0
    7476 WA1  1820 TIP3 OH2  OT    -0.834000       15.9994           0
    7477 WA1  1820 TIP3 H1   HT     0.417000        1.0080           0
    7478 WA1  1820 TIP3 H2   HT     0.417000        1.0080           0
    7479 WA1  1821 TIP3 OH2  OT    -0.834000       15.9994           0
    7480 WA1  1821 TIP3 H1   HT     0.417000        1.0080           0
    7481 WA1  1821 TIP3 H2   HT     0.417000        1.0080           0
    7482 WA1  1822 TIP3 OH2  OT    -0.834000       15.9994           0
    7483 WA1  1822 TIP3 H1   HT     0.417000        1.0080           0
    7484 WA1  1822 TIP3 H2   HT     0.417000        1.0080           0
    7485 WA1  1823 TIP3 OH2  OT    -0.834000       15.9994           0
    7486 WA1  1823 TIP3 H1   HT     0.417000        1.0080           0
    7487 WA1  1823 TIP3 H2   HT     0.417000        1.0080           0
    7488 WA1  1824 TIP3 OH2  OT    -0.834000       15.9994           0
    7489 WA1  1824 TIP3 H1   HT     0.417000        1.0080           0
    7490 WA1  1824 TIP3 H2   HT     0.417000        1.0080           0
    7491 WA1  1825 TIP3 OH2  OT    -0.834000       15.9994           0
    7492 WA1  1825 TIP3 H1   HT     0.417000        1.0080           0
    7493 WA1  1825 TIP3 H2   HT     0.417000        1.0080           0
    7494 WA1  1826 TIP3 OH2  OT    -0.834000       15.9994           0
    7495 WA1  1826 TIP3 H1   HT     0.417000        1.0080           0
    7496 WA1  1826 TIP3 H2   HT     0.417000        1.0080           0
    7497 WA1  1827 TIP3 OH2  OT    -0.834000       15.9994           0
    7498 WA1  1827 TIP3 H1   HT     0.417000        1.0080           0
    7499 WA1  1827 TIP3 H2   HT     0.417000        1.0080           0
    7500 WA1  1828 TIP3 OH2  OT    -0.834000       15.9994           0
    7501 WA1  1828 TIP3 H1   HT     0.417000        1.0080           0
    7502 WA1  1828 TIP3 H2   HT     0.417000        1.0080           0
    7503 WA1  1829 TIP3 OH2  OT    -0.834000       15.9994           0
    7504 WA1  1829 TIP3 H1   HT     0.417000        1.0080           0
    7505 WA1  1829 TIP3 H2   HT     0.417000        1.0080           0
    7506 WA1  1830 TIP3 OH2  OT    -0.834000       15.9994           0
    7507 WA1  1830 TIP3 H1   HT     0.417000        1.0080           0
    7508 WA1  1830 TIP3 H2   HT     0.417000        1.0080           0
    7509 WA1  1831 TIP3 OH2  OT    -0.834000       15.9994           0
    7510 WA1  1831 TIP3 H1   HT     0.417000        1.0080           0
    7511 WA1  1831 TIP3 H2   HT     0.417000        1.0080           0
    7512 WA1  1832 TIP3 OH2  OT    -0.834000       15.9994           0
    7513 WA1  1832 TIP3 H1   HT     0.417000        1.0080           0
    7514 WA1  1832 TIP3 H2   HT     0.417000        1.0080           0
    7515 WA1  1833 TIP3 OH2  OT    -0.834000       15.9994           0
    7516 WA1  1833 TIP3 H1   HT     0.417000        1.0080           0
    7517 WA1  1833 TIP3 H2   HT     0.417000        1.0080           0
    7518 WA1  1834 TIP3 OH2  OT    -0.834000       15.9994           0
    7519 WA1  1834 TIP3 H1   HT     0.417000        1.0080           0
    7520 WA1  1834 TIP3 H2   HT     0.417000        1.0080           0
    7521 WA1  1835 TIP3 OH2  OT    -0.834000       15.9994           0
    7522 WA1  1835 TIP3 H1   HT     0.417000        1.0080           0
    7523 WA1  1835 TIP3 H2   HT     0.417000        1.0080           0
    7524 WA1  1836 TIP3 OH2  OT    -0.834000       15.9994           0
    7525 WA1  1836 TIP3 H1   HT     0.417000        1.0080           0
    7526 WA1  1836 TIP3 H2   HT     0.417000        1.0080           0
    7527 WA1  1837 TIP3 OH2  OT    -0.834000       15.9994           0
    7528 WA1  1837 TIP3 H1   HT     0.417000        1.0080           0
    7529 WA1  1837 TIP3 H2   HT     0.417000        1.0080           0
    7530 WA1  1838 TIP3 OH2  OT    -0.834000       15.9994           0
    7531 WA1  1838 TIP3 H1   HT     0.417000        1.0080           0
    7532 WA1  1838 TIP3 H2   HT     0.417000        1.0080           0
    7533 WA1  1839 TIP3 OH2  OT    -0.834000       15.9994           0
    7534 WA1  1839 TIP3 H1   HT     0.417000        1.0080           0
    7535 WA1  1839 TIP3 H2   HT     0.417000        1.0080           0
    7536 WA1  1840 TIP3 OH2  OT    -0.834000       15.9994           0
    7537 WA1  1840 TIP3 H1   HT     0.417000        1.0080           0
    7538 WA1  1840 TIP3 H2   HT     0.417000        1.0080           0
    7539 WA1  1841 TIP3 OH2  OT    -0.834000       15.9994           0
    7540 WA1  1841 TIP3 H1   HT     0.417000        1.0080           0
    7541 WA1  1841 TIP3 H2   HT     0.417000        1.0080           0
    7542 WA1  1842 TIP3 OH2  OT    -0.834000       15.9994           0
    7543 WA1  1842 TIP3 H1   HT     0.417000        1.0080           0
    7544 WA1  1842 TIP3 H2   HT     0.417000        1.0080           0
    7545 WA1  1843 TIP3 OH2  OT    -0.834000       15.9994           0
    7546 WA1  1843 TIP3 H1   HT     0.417000        1.0080           0
    7547 WA1  1843 TIP3 H2   HT     0.417000        1.0080           0
    7548 WA1  1844 TIP3 OH2  OT    -0.834000       15.9994           0
    7549 WA1  1844 TIP3 H1   HT     0.417000        1.0080           0
    7550 WA1  1844 TIP3 H2   HT     0.417000        1.0080           0
    7551 WA1  1845 TIP3 OH2  OT    -0.834000       15.9994           0
    7552 WA1  1845 TIP3 H1   HT     0.417000        1.0080           0
    7553 WA1  1845 TIP3 H2   HT     0.417000        1.0080           0
    7554 WA1  1846 TIP3 OH2  OT    -0.834000       15.9994           0
    7555 WA1  1846 TIP3 H1   HT     0.417000        1.0080           0
    7556 WA1  1846 TIP3 H2   HT     0.417000        1.0080           0
    7557 WA1  1847 TIP3 OH2  OT    -0.834000       15.9994           0
    7558 WA1  1847 TIP3 H1   HT     0.417000        1.0080           0
    7559 WA1  1847 TIP3 H2   HT     0.417000        1.0080           0
    7560 WA1  1848 TIP3 OH2  OT    -0.834000       15.9994           0
    7561 WA1  1848 TIP3 H1   HT     0.417000        1.0080           0
    7562 WA1  1848 TIP3 H2   HT     0.417000        1.0080           0
    7563 WA1  1850 TIP3 OH2  OT    -0.834000       15.9994           0
    7564 WA1  1850 TIP3 H1   HT     0.417000        1.0080           0
    7565 WA1  1850 TIP3 H2   HT     0.417000        1.0080           0
    7566 WA1  1851 TIP3 OH2  OT    -0.834000       15.9994           0
    7567 WA1  1851 TIP3 H1   HT     0.417000        1.0080           0
    7568 WA1  1851 TIP3 H2   HT     0.417000        1.0080           0
    7569 WA1  1852 TIP3 OH2  OT    -0.834000       15.9994           0
    7570 WA1  1852 TIP3 H1   HT     0.417000        1.0080           0
    7571 WA1  1852 TIP3 H2   HT     0.417000        1.0080           0
    7572 WA1  1853 TIP3 OH2  OT    -0.834000       15.9994           0
    7573 WA1  1853 TIP3 H1   HT     0.417000        1.0080           0
    7574 WA1  1853 TIP3 H2   HT     0.417000        1.0080           0
    7575 WA1  1854 TIP3 OH2  OT    -0.834000       15.9994           0
    7576 WA1  1854 TIP3 H1   HT     0.417000        1.0080           0
    7577 WA1  1854 TIP3 H2   HT     0.417000        1.0080           0
    7578 WA1  1855 TIP3 OH2  OT    -0.834000       15.9994           0
    7579 WA1  1855 TIP3 H1   HT     0.417000        1.0080           0
    7580 WA1  1855 TIP3 H2   HT     0.417000        1.0080           0
    7581 WA1  1856 TIP3 OH2  OT    -0.834000       15.9994           0
    7582 WA1  1856 TIP3 H1   HT     0.417000        1.0080           0
    7583 WA1  1856 TIP3 H2   HT     0.417000        1.0080           0
    7584 WA1  1857 TIP3 OH2  OT    -0.834000       15.9994           0
    7585 WA1  1857 TIP3 H1   HT     0.417000        1.0080           0
    7586 WA1  1857 TIP3 H2   HT     0.417000        1.0080           0
    7587 WA1  1858 TIP3 OH2  OT    -0.834000       15.9994           0
    7588 WA1  1858 TIP3 H1   HT     0.417000        1.0080           0
    7589 WA1  1858 TIP3 H2   HT     0.417000        1.0080           0
    7590 WA1  1859 TIP3 OH2  OT    -0.834000       15.9994           0
    7591 WA1  1859 TIP3 H1   HT     0.417000        1.0080           0
    7592 WA1  1859 TIP3 H2   HT     0.417000        1.0080           0
    7593 WA1  1860 TIP3 OH2  OT    -0.834000       15.9994           0
    7594 WA1  1860 TIP3 H1   HT     0.417000        1.0080           0
    7595 WA1  1860 TIP3 H2   HT     0.417000        1.0080           0
    7596 WA1  1861 TIP3 OH2  OT    -0.834000       15.9994           0
    7597 WA1  1861 TIP3 H1   HT     0.417000        1.0080           0
    7598 WA1  1861 TIP3 H2   HT     0.417000        1.0080           0
    7599 WA1  1862 TIP3 OH2  OT    -0.834000       15.9994           0
    7600 WA1  1862 TIP3 H1   HT     0.417000        1.0080           0
    7601 WA1  1862 TIP3 H2   HT     0.417000        1.0080           0
    7602 WA1  1863 TIP3 OH2  OT    -0.834000       15.9994           0
    7603 WA1  1863 TIP3 H1   HT     0.417000        1.0080           0
    7604 WA1  1863 TIP3 H2   HT     0.417000        1.0080           0
    7605 WA1  1864 TIP3 OH2  OT    -0.834000       15.9994           0
    7606 WA1  1864 TIP3 H1   HT     0.417000        1.0080           0
    7607 WA1  1864 TIP3 H2   HT     0.417000        1.0080           0
    7608 WA1  1865 TIP3 OH2  OT    -0.834000       15.9994           0
    7609 WA1  1865 TIP3 H1   HT     0.417000        1.0080           0
    7610 WA1  1865 TIP3 H2   HT     0.417000        1.0080           0
    7611 WA1  1866 TIP3 OH2  OT    -0.834000       15.9994           0
    7612 WA1  1866 TIP3 H1   HT     0.417000        1.0080           0
    7613 WA1  1866 TIP3 H2   HT     0.417000        1.0080           0
    7614 WA1  1867 TIP3 OH2  OT    -0.834000       15.9994           0
    7615 WA1  1867 TIP3 H1   HT     0.417000        1.0080           0
    7616 WA1  1867 TIP3 H2   HT     0.417000        1.0080           0
    7617 WA1  1868 TIP3 OH2  OT    -0.834000       15.9994           0
    7618 WA1  1868 TIP3 H1   HT     0.417000        1.0080           0
    7619 WA1  1868 TIP3 H2   HT     0.417000        1.0080           0
    7620 WA1  1869 TIP3 OH2  OT    -0.834000       15.9994           0
    7621 WA1  1869 TIP3 H1   HT     0.417000        1.0080           0
    7622 WA1  1869 TIP3 H2   HT     0.417000        1.0080           0
    7623 WA1  1870 TIP3 OH2  OT    -0.834000       15.9994           0
    7624 WA1  1870 TIP3 H1   HT     0.417000        1.0080           0
    7625 WA1  1870 TIP3 H2   HT     0.417000        1.0080           0
    7626 WA1  1871 TIP3 OH2  OT    -0.834000       15.9994           0
    7627 WA1  1871 TIP3 H1   HT     0.417000        1.0080           0
    7628 WA1  1871 TIP3 H2   HT     0.417000        1.0080           0
    7629 WA1  1872 TIP3 OH2  OT    -0.834000       15.9994           0
    7630 WA1  1872 TIP3 H1   HT     0.417000        1.0080           0
    7631 WA1  1872 TIP3 H2   HT     0.417000        1.0080           0
    7632 WA1  1873 TIP3 OH2  OT    -0.834000       15.9994           0
    7633 WA1  1873 TIP3 H1   HT     0.417000        1.0080           0
    7634 WA1  1873 TIP3 H2   HT     0.417000        1.0080           0
    7635 WA1  1874 TIP3 OH2  OT    -0.834000       15.9994           0
    7636 WA1  1874 TIP3 H1   HT     0.417000        1.0080           0
    7637 WA1  1874 TIP3 H2   HT     0.417000        1.0080           0
    7638 WA1  1875 TIP3 OH2  OT    -0.834000       15.9994           0
    7639 WA1  1875 TIP3 H1   HT     0.417000        1.0080           0
    7640 WA1  1875 TIP3 H2   HT     0.417000        1.0080           0
    7641 WA1  1876 TIP3 OH2  OT    -0.834000       15.9994           0
    7642 WA1  1876 TIP3 H1   HT     0.417000        1.0080           0
    7643 WA1  1876 TIP3 H2   HT     0.417000        1.0080           0
    7644 WA1  1877 TIP3 OH2  OT    -0.834000       15.9994           0
    7645 WA1  1877 TIP3 H1   HT     0.417000        1.0080           0
    7646 WA1  1877 TIP3 H2   HT     0.417000        1.0080           0
    7647 WA1  1878 TIP3 OH2  OT    -0.834000       15.9994           0
    7648 WA1  1878 TIP3 H1   HT     0.417000        1.0080           0
    7649 WA1  1878 TIP3 H2   HT     0.417000        1.0080           0
    7650 WA1  1879 TIP3 OH2  OT    -0.834000       15.9994           0
    7651 WA1  1879 TIP3 H1   HT     0.417000        1.0080           0
    7652 WA1  1879 TIP3 H2   HT     0.417000        1.0080           0
    7653 WA1  1880 TIP3 OH2  OT    -0.834000       15.9994           0
    7654 WA1  1880 TIP3 H1   HT     0.417000        1.0080           0
    7655 WA1  1880 TIP3 H2   HT     0.417000        1.0080           0
    7656 WA1  1881 TIP3 OH2  OT    -0.834000       15.9994           0
    7657 WA1  1881 TIP3 H1   HT     0.417000        1.0080           0
    7658 WA1  1881 TIP3 H2   HT     0.417000        1.0080           0
    7659 WA1  1882 TIP3 OH2  OT    -0.834000       15.9994           0
    7660 WA1  1882 TIP3 H1   HT     0.417000        1.0080           0
    7661 WA1  1882 TIP3 H2   HT     0.417000        1.0080           0
    7662 WA1  1883 TIP3 OH2  OT    -0.834000       15.9994           0
    7663 WA1  1883 TIP3 H1   HT     0.417000        1.0080           0
    7664 WA1  1883 TIP3 H2   HT     0.417000        1.0080           0
    7665 WA1  1884 TIP3 OH2  OT    -0.834000       15.9994           0
    7666 WA1  1884 TIP3 H1   HT     0.417000        1.0080           0
    7667 WA1  1884 TIP3 H2   HT     0.417000        1.0080           0
    7668 WA1  1885 TIP3 OH2  OT    -0.834000       15.9994           0
    7669 WA1  1885 TIP3 H1   HT     0.417000        1.0080           0
    7670 WA1  1885 TIP3 H2   HT     0.417000        1.0080           0
    7671 WA1  1886 TIP3 OH2  OT    -0.834000       15.9994           0
    7672 WA1  1886 TIP3 H1   HT     0.417000        1.0080           0
    7673 WA1  1886 TIP3 H2   HT     0.417000        1.0080           0
    7674 WA1  1887 TIP3 OH2  OT    -0.834000       15.9994           0
    7675 WA1  1887 TIP3 H1   HT     0.417000        1.0080           0
    7676 WA1  1887 TIP3 H2   HT     0.417000        1.0080           0
    7677 WA1  1888 TIP3 OH2  OT    -0.834000       15.9994           0
    7678 WA1  1888 TIP3 H1   HT     0.417000        1.0080           0
    7679 WA1  1888 TIP3 H2   HT     0.417000        1.0080           0
    7680 WA1  1889 TIP3 OH2  OT    -0.834000       15.9994           0
    7681 WA1  1889 TIP3 H1   HT     0.417000        1.0080           0
    7682 WA1  1889 TIP3 H2   HT     0.417000        1.0080           0
    7683 WA1  1890 TIP3 OH2  OT    -0.834000       15.9994           0
    7684 WA1  1890 TIP3 H1   HT     0.417000        1.0080           0
    7685 WA1  1890 TIP3 H2   HT     0.417000        1.0080           0
    7686 WA1  1891 TIP3 OH2  OT    -0.834000       15.9994           0
    7687 WA1  1891 TIP3 H1   HT     0.417000        1.0080           0
    7688 WA1  1891 TIP3 H2   HT     0.417000        1.0080           0
    7689 WA1  1892 TIP3 OH2  OT    -0.834000       15.9994           0
    7690 WA1  1892 TIP3 H1   HT     0.417000        1.0080           0
    7691 WA1  1892 TIP3 H2   HT     0.417000        1.0080           0
    7692 WA1  1893 TIP3 OH2  OT    -0.834000       15.9994           0
    7693 WA1  1893 TIP3 H1   HT     0.417000        1.0080           0
    7694 WA1  1893 TIP3 H2   HT     0.417000        1.0080           0
    7695 WA1  1894 TIP3 OH2  OT    -0.834000       15.9994           0
    7696 WA1  1894 TIP3 H1   HT     0.417000        1.0080           0
    7697 WA1  1894 TIP3 H2   HT     0.417000        1.0080           0
    7698 WA1  1895 TIP3 OH2  OT    -0.834000       15.9994           0
    7699 WA1  1895 TIP3 H1   HT     0.417000        1.0080           0
    7700 WA1  1895 TIP3 H2   HT     0.417000        1.0080           0
    7701 WA1  1896 TIP3 OH2  OT    -0.834000       15.9994           0
    7702 WA1  1896 TIP3 H1   HT     0.417000        1.0080           0
    7703 WA1  1896 TIP3 H2   HT     0.417000        1.0080           0
    7704 WA1  1897 TIP3 OH2  OT    -0.834000       15.9994           0
    7705 WA1  1897 TIP3 H1   HT     0.417000        1.0080           0
    7706 WA1  1897 TIP3 H2   HT     0.417000        1.0080           0
    7707 WA1  1898 TIP3 OH2  OT    -0.834000       15.9994           0
    7708 WA1  1898 TIP3 H1   HT     0.417000        1.0080           0
    7709 WA1  1898 TIP3 H2   HT     0.417000        1.0080           0
    7710 WA1  1899 TIP3 OH2  OT    -0.834000       15.9994           0
    7711 WA1  1899 TIP3 H1   HT     0.417000        1.0080           0
    7712 WA1  1899 TIP3 H2   HT     0.417000        1.0080           0
    7713 WA1  1900 TIP3 OH2  OT    -0.834000       15.9994           0
    7714 WA1  1900 TIP3 H1   HT     0.417000        1.0080           0
    7715 WA1  1900 TIP3 H2   HT     0.417000        1.0080           0
    7716 WA1  1901 TIP3 OH2  OT    -0.834000       15.9994           0
    7717 WA1  1901 TIP3 H1   HT     0.417000        1.0080           0
    7718 WA1  1901 TIP3 H2   HT     0.417000        1.0080           0
    7719 WA1  1902 TIP3 OH2  OT    -0.834000       15.9994           0
    7720 WA1  1902 TIP3 H1   HT     0.417000        1.0080           0
    7721 WA1  1902 TIP3 H2   HT     0.417000        1.0080           0
    7722 WA1  1903 TIP3 OH2  OT    -0.834000       15.9994           0
    7723 WA1  1903 TIP3 H1   HT     0.417000        1.0080           0
    7724 WA1  1903 TIP3 H2   HT     0.417000        1.0080           0
    7725 WA1  1904 TIP3 OH2  OT    -0.834000       15.9994           0
    7726 WA1  1904 TIP3 H1   HT     0.417000        1.0080           0
    7727 WA1  1904 TIP3 H2   HT     0.417000        1.0080           0
    7728 WA1  1905 TIP3 OH2  OT    -0.834000       15.9994           0
    7729 WA1  1905 TIP3 H1   HT     0.417000        1.0080           0
    7730 WA1  1905 TIP3 H2   HT     0.417000        1.0080           0
    7731 WA1  1906 TIP3 OH2  OT    -0.834000       15.9994           0
    7732 WA1  1906 TIP3 H1   HT     0.417000        1.0080           0
    7733 WA1  1906 TIP3 H2   HT     0.417000        1.0080           0
    7734 WA1  1907 TIP3 OH2  OT    -0.834000       15.9994           0
    7735 WA1  1907 TIP3 H1   HT     0.417000        1.0080           0
    7736 WA1  1907 TIP3 H2   HT     0.417000        1.0080           0
    7737 WA1  1908 TIP3 OH2  OT    -0.834000       15.9994           0
    7738 WA1  1908 TIP3 H1   HT     0.417000        1.0080           0
    7739 WA1  1908 TIP3 H2   HT     0.417000        1.0080           0
    7740 WA1  1909 TIP3 OH2  OT    -0.834000       15.9994           0
    7741 WA1  1909 TIP3 H1   HT     0.417000        1.0080           0
    7742 WA1  1909 TIP3 H2   HT     0.417000        1.0080           0
    7743 WA1  1910 TIP3 OH2  OT    -0.834000       15.9994           0
    7744 WA1  1910 TIP3 H1   HT     0.417000        1.0080           0
    7745 WA1  1910 TIP3 H2   HT     0.417000        1.0080           0
    7746 WA1  1911 TIP3 OH2  OT    -0.834000       15.9994           0
    7747 WA1  1911 TIP3 H1   HT     0.417000        1.0080           0
    7748 WA1  1911 TIP3 H2   HT     0.417000        1.0080           0
    7749 WA1  1912 TIP3 OH2  OT    -0.834000       15.9994           0
    7750 WA1  1912 TIP3 H1   HT     0.417000        1.0080           0
    7751 WA1  1912 TIP3 H2   HT     0.417000        1.0080           0
    7752 WA1  1913 TIP3 OH2  OT    -0.834000       15.9994           0
    7753 WA1  1913 TIP3 H1   HT     0.417000        1.0080           0
    7754 WA1  1913 TIP3 H2   HT     0.417000        1.0080           0
    7755 WA1  1914 TIP3 OH2  OT    -0.834000       15.9994           0
    7756 WA1  1914 TIP3 H1   HT     0.417000        1.0080           0
    7757 WA1  1914 TIP3 H2   HT     0.417000        1.0080           0
    7758 WA1  1915 TIP3 OH2  OT    -0.834000       15.9994           0
    7759 WA1  1915 TIP3 H1   HT     0.417000        1.0080           0
    7760 WA1  1915 TIP3 H2   HT     0.417000        1.0080           0
    7761 WA1  1916 TIP3 OH2  OT    -0.834000       15.9994           0
    7762 WA1  1916 TIP3 H1   HT     0.417000        1.0080           0
    7763 WA1  1916 TIP3 H2   HT     0.417000        1.0080           0
    7764 WA1  1917 TIP3 OH2  OT    -0.834000       15.9994           0
    7765 WA1  1917 TIP3 H1   HT     0.417000        1.0080           0
    7766 WA1  1917 TIP3 H2   HT     0.417000        1.0080           0
    7767 WA1  1918 TIP3 OH2  OT    -0.834000       15.9994           0
    7768 WA1  1918 TIP3 H1   HT     0.417000        1.0080           0
    7769 WA1  1918 TIP3 H2   HT     0.417000        1.0080           0
    7770 WA1  1919 TIP3 OH2  OT    -0.834000       15.9994           0
    7771 WA1  1919 TIP3 H1   HT     0.417000        1.0080           0
    7772 WA1  1919 TIP3 H2   HT     0.417000        1.0080           0
    7773 WA1  1920 TIP3 OH2  OT    -0.834000       15.9994           0
    7774 WA1  1920 TIP3 H1   HT     0.417000        1.0080           0
    7775 WA1  1920 TIP3 H2   HT     0.417000        1.0080           0
    7776 WA1  1921 TIP3 OH2  OT    -0.834000       15.9994           0
    7777 WA1  1921 TIP3 H1   HT     0.417000        1.0080           0
    7778 WA1  1921 TIP3 H2   HT     0.417000        1.0080           0
    7779 WA1  1922 TIP3 OH2  OT    -0.834000       15.9994           0
    7780 WA1  1922 TIP3 H1   HT     0.417000        1.0080           0
    7781 WA1  1922 TIP3 H2   HT     0.417000        1.0080           0
    7782 WA1  1923 TIP3 OH2  OT    -0.834000       15.9994           0
    7783 WA1  1923 TIP3 H1   HT     0.417000        1.0080           0
    7784 WA1  1923 TIP3 H2   HT     0.417000        1.0080           0
    7785 WA1  1924 TIP3 OH2  OT    -0.834000       15.9994           0
    7786 WA1  1924 TIP3 H1   HT     0.417000        1.0080           0
    7787 WA1  1924 TIP3 H2   HT     0.417000        1.0080           0
    7788 WA1  1925 TIP3 OH2  OT    -0.834000       15.9994           0
    7789 WA1  1925 TIP3 H1   HT     0.417000        1.0080           0
    7790 WA1  1925 TIP3 H2   HT     0.417000        1.0080           0
    7791 WA1  1926 TIP3 OH2  OT    -0.834000       15.9994           0
    7792 WA1  1926 TIP3 H1   HT     0.417000        1.0080           0
    7793 WA1  1926 TIP3 H2   HT     0.417000        1.0080           0
    7794 WA1  1927 TIP3 OH2  OT    -0.834000       15.9994           0
    7795 WA1  1927 TIP3 H1   HT     0.417000        1.0080           0
    7796 WA1  1927 TIP3 H2   HT     0.417000        1.0080           0
    7797 WA1  1928 TIP3 OH2  OT    -0.834000       15.9994           0
    7798 WA1  1928 TIP3 H1   HT     0.417000        1.0080           0
    7799 WA1  1928 TIP3 H2   HT     0.417000        1.0080           0
    7800 WA1  1929 TIP3 OH2  OT    -0.834000       15.9994           0
    7801 WA1  1929 TIP3 H1   HT     0.417000        1.0080           0
    7802 WA1  1929 TIP3 H2   HT     0.417000        1.0080           0
    7803 WA1  1930 TIP3 OH2  OT    -0.834000       15.9994           0
    7804 WA1  1930 TIP3 H1   HT     0.417000        1.0080           0
    7805 WA1  1930 TIP3 H2   HT     0.417000        1.0080           0
    7806 WA1  1931 TIP3 OH2  OT    -0.834000       15.9994           0
    7807 WA1  1931 TIP3 H1   HT     0.417000        1.0080           0
    7808 WA1  1931 TIP3 H2   HT     0.417000        1.0080           0
    7809 WA1  1932 TIP3 OH2  OT    -0.834000       15.9994           0
    7810 WA1  1932 TIP3 H1   HT     0.417000        1.0080           0
    7811 WA1  1932 TIP3 H2   HT     0.417000        1.0080           0
    7812 WA1  1934 TIP3 OH2  OT    -0.834000       15.9994           0
    7813 WA1  1934 TIP3 H1   HT     0.417000        1.0080           0
    7814 WA1  1934 TIP3 H2   HT     0.417000        1.0080           0
    7815 WA1  1935 TIP3 OH2  OT    -0.834000       15.9994           0
    7816 WA1  1935 TIP3 H1   HT     0.417000        1.0080           0
    7817 WA1  1935 TIP3 H2   HT     0.417000        1.0080           0
    7818 WA1  1936 TIP3 OH2  OT    -0.834000       15.9994           0
    7819 WA1  1936 TIP3 H1   HT     0.417000        1.0080           0
    7820 WA1  1936 TIP3 H2   HT     0.417000        1.0080           0
    7821 WA1  1937 TIP3 OH2  OT    -0.834000       15.9994           0
    7822 WA1  1937 TIP3 H1   HT     0.417000        1.0080           0
    7823 WA1  1937 TIP3 H2   HT     0.417000        1.0080           0
    7824 WA1  1938 TIP3 OH2  OT    -0.834000       15.9994           0
    7825 WA1  1938 TIP3 H1   HT     0.417000        1.0080           0
    7826 WA1  1938 TIP3 H2   HT     0.417000        1.0080           0
    7827 WA1  1939 TIP3 OH2  OT    -0.834000       15.9994           0
    7828 WA1  1939 TIP3 H1   HT     0.417000        1.0080           0
    7829 WA1  1939 TIP3 H2   HT     0.417000        1.0080           0
    7830 WA1  1940 TIP3 OH2  OT    -0.834000       15.9994           0
    7831 WA1  1940 TIP3 H1   HT     0.417000        1.0080           0
    7832 WA1  1940 TIP3 H2   HT     0.417000        1.0080           0
    7833 WA1  1941 TIP3 OH2  OT    -0.834000       15.9994           0
    7834 WA1  1941 TIP3 H1   HT     0.417000        1.0080           0
    7835 WA1  1941 TIP3 H2   HT     0.417000        1.0080           0
    7836 WA1  1944 TIP3 OH2  OT    -0.834000       15.9994           0
    7837 WA1  1944 TIP3 H1   HT     0.417000        1.0080           0
    7838 WA1  1944 TIP3 H2   HT     0.417000        1.0080           0
    7839 WA1  1945 TIP3 OH2  OT    -0.834000       15.9994           0
    7840 WA1  1945 TIP3 H1   HT     0.417000        1.0080           0
    7841 WA1  1945 TIP3 H2   HT     0.417000        1.0080           0
    7842 WA1  1946 TIP3 OH2  OT    -0.834000       15.9994           0
    7843 WA1  1946 TIP3 H1   HT     0.417000        1.0080           0
    7844 WA1  1946 TIP3 H2   HT     0.417000        1.0080           0
    7845 WA1  1947 TIP3 OH2  OT    -0.834000       15.9994           0
    7846 WA1  1947 TIP3 H1   HT     0.417000        1.0080           0
    7847 WA1  1947 TIP3 H2   HT     0.417000        1.0080           0
    7848 WA1  1948 TIP3 OH2  OT    -0.834000       15.9994           0
    7849 WA1  1948 TIP3 H1   HT     0.417000        1.0080           0
    7850 WA1  1948 TIP3 H2   HT     0.417000        1.0080           0
    7851 WA1  1949 TIP3 OH2  OT    -0.834000       15.9994           0
    7852 WA1  1949 TIP3 H1   HT     0.417000        1.0080           0
    7853 WA1  1949 TIP3 H2   HT     0.417000        1.0080           0
    7854 WA1  1950 TIP3 OH2  OT    -0.834000       15.9994           0
    7855 WA1  1950 TIP3 H1   HT     0.417000        1.0080           0
    7856 WA1  1950 TIP3 H2   HT     0.417000        1.0080           0
    7857 WA1  1951 TIP3 OH2  OT    -0.834000       15.9994           0
    7858 WA1  1951 TIP3 H1   HT     0.417000        1.0080           0
    7859 WA1  1951 TIP3 H2   HT     0.417000        1.0080           0
    7860 WA1  1952 TIP3 OH2  OT    -0.834000       15.9994           0
    7861 WA1  1952 TIP3 H1   HT     0.417000        1.0080           0
    7862 WA1  1952 TIP3 H2   HT     0.417000        1.0080           0
    7863 WA1  1953 TIP3 OH2  OT    -0.834000       15.9994           0
    7864 WA1  1953 TIP3 H1   HT     0.417000        1.0080           0
    7865 WA1  1953 TIP3 H2   HT     0.417000        1.0080           0
    7866 WA1  1954 TIP3 OH2  OT    -0.834000       15.9994           0
    7867 WA1  1954 TIP3 H1   HT     0.417000        1.0080           0
    7868 WA1  1954 TIP3 H2   HT     0.417000        1.0080           0
    7869 WA1  1955 TIP3 OH2  OT    -0.834000       15.9994           0
    7870 WA1  1955 TIP3 H1   HT     0.417000        1.0080           0
    7871 WA1  1955 TIP3 H2   HT     0.417000        1.0080           0
    7872 WA1  1956 TIP3 OH2  OT    -0.834000       15.9994           0
    7873 WA1  1956 TIP3 H1   HT     0.417000        1.0080           0
    7874 WA1  1956 TIP3 H2   HT     0.417000        1.0080           0
    7875 WA1  1957 TIP3 OH2  OT    -0.834000       15.9994           0
    7876 WA1  1957 TIP3 H1   HT     0.417000        1.0080           0
    7877 WA1  1957 TIP3 H2   HT     0.417000        1.0080           0
    7878 WA1  1958 TIP3 OH2  OT    -0.834000       15.9994           0
    7879 WA1  1958 TIP3 H1   HT     0.417000        1.0080           0
    7880 WA1  1958 TIP3 H2   HT     0.417000        1.0080           0
    7881 WA1  1959 TIP3 OH2  OT    -0.834000       15.9994           0
    7882 WA1  1959 TIP3 H1   HT     0.417000        1.0080           0
    7883 WA1  1959 TIP3 H2   HT     0.417000        1.0080           0
    7884 WA1  1960 TIP3 OH2  OT    -0.834000       15.9994           0
    7885 WA1  1960 TIP3 H1   HT     0.417000        1.0080           0
    7886 WA1  1960 TIP3 H2   HT     0.417000        1.0080           0
    7887 WA1  1961 TIP3 OH2  OT    -0.834000       15.9994           0
    7888 WA1  1961 TIP3 H1   HT     0.417000        1.0080           0
    7889 WA1  1961 TIP3 H2   HT     0.417000        1.0080           0
    7890 WA1  1962 TIP3 OH2  OT    -0.834000       15.9994           0
    7891 WA1  1962 TIP3 H1   HT     0.417000        1.0080           0
    7892 WA1  1962 TIP3 H2   HT     0.417000        1.0080           0
    7893 WA1  1965 TIP3 OH2  OT    -0.834000       15.9994           0
    7894 WA1  1965 TIP3 H1   HT     0.417000        1.0080           0
    7895 WA1  1965 TIP3 H2   HT     0.417000        1.0080           0
    7896 WA1  1966 TIP3 OH2  OT    -0.834000       15.9994           0
    7897 WA1  1966 TIP3 H1   HT     0.417000        1.0080           0
    7898 WA1  1966 TIP3 H2   HT     0.417000        1.0080           0
    7899 WA1  1967 TIP3 OH2  OT    -0.834000       15.9994           0
    7900 WA1  1967 TIP3 H1   HT     0.417000        1.0080           0
    7901 WA1  1967 TIP3 H2   HT     0.417000        1.0080           0
    7902 WA1  1968 TIP3 OH2  OT    -0.834000       15.9994           0
    7903 WA1  1968 TIP3 H1   HT     0.417000        1.0080           0
    7904 WA1  1968 TIP3 H2   HT     0.417000        1.0080           0
    7905 WA1  1969 TIP3 OH2  OT    -0.834000       15.9994           0
    7906 WA1  1969 TIP3 H1   HT     0.417000        1.0080           0
    7907 WA1  1969 TIP3 H2   HT     0.417000        1.0080           0
    7908 WA1  1970 TIP3 OH2  OT    -0.834000       15.9994           0
    7909 WA1  1970 TIP3 H1   HT     0.417000        1.0080           0
    7910 WA1  1970 TIP3 H2   HT     0.417000        1.0080           0
    7911 WA1  1971 TIP3 OH2  OT    -0.834000       15.9994           0
    7912 WA1  1971 TIP3 H1   HT     0.417000        1.0080           0
    7913 WA1  1971 TIP3 H2   HT     0.417000        1.0080           0
    7914 WA1  1972 TIP3 OH2  OT    -0.834000       15.9994           0
    7915 WA1  1972 TIP3 H1   HT     0.417000        1.0080           0
    7916 WA1  1972 TIP3 H2   HT     0.417000        1.0080           0
    7917 WA1  1973 TIP3 OH2  OT    -0.834000       15.9994           0
    7918 WA1  1973 TIP3 H1   HT     0.417000        1.0080           0
    7919 WA1  1973 TIP3 H2   HT     0.417000        1.0080           0
    7920 WA1  1974 TIP3 OH2  OT    -0.834000       15.9994           0
    7921 WA1  1974 TIP3 H1   HT     0.417000        1.0080           0
    7922 WA1  1974 TIP3 H2   HT     0.417000        1.0080           0
    7923 WA1  1975 TIP3 OH2  OT    -0.834000       15.9994           0
    7924 WA1  1975 TIP3 H1   HT     0.417000        1.0080           0
    7925 WA1  1975 TIP3 H2   HT     0.417000        1.0080           0
    7926 WA1  1976 TIP3 OH2  OT    -0.834000       15.9994           0
    7927 WA1  1976 TIP3 H1   HT     0.417000        1.0080           0
    7928 WA1  1976 TIP3 H2   HT     0.417000        1.0080           0
    7929 WA1  1977 TIP3 OH2  OT    -0.834000       15.9994           0
    7930 WA1  1977 TIP3 H1   HT     0.417000        1.0080           0
    7931 WA1  1977 TIP3 H2   HT     0.417000        1.0080           0
    7932 WA1  1978 TIP3 OH2  OT    -0.834000       15.9994           0
    7933 WA1  1978 TIP3 H1   HT     0.417000        1.0080           0
    7934 WA1  1978 TIP3 H2   HT     0.417000        1.0080           0
    7935 WA1  1979 TIP3 OH2  OT    -0.834000       15.9994           0
    7936 WA1  1979 TIP3 H1   HT     0.417000        1.0080           0
    7937 WA1  1979 TIP3 H2   HT     0.417000        1.0080           0
    7938 WA1  1980 TIP3 OH2  OT    -0.834000       15.9994           0
    7939 WA1  1980 TIP3 H1   HT     0.417000        1.0080           0
    7940 WA1  1980 TIP3 H2   HT     0.417000        1.0080           0
    7941 WA1  1981 TIP3 OH2  OT    -0.834000       15.9994           0
    7942 WA1  1981 TIP3 H1   HT     0.417000        1.0080           0
    7943 WA1  1981 TIP3 H2   HT     0.417000        1.0080           0
    7944 WA1  1983 TIP3 OH2  OT    -0.834000       15.9994           0
    7945 WA1  1983 TIP3 H1   HT     0.417000        1.0080           0
    7946 WA1  1983 TIP3 H2   HT     0.417000        1.0080           0
    7947 WA1  1984 TIP3 OH2  OT    -0.834000       15.9994           0
    7948 WA1  1984 TIP3 H1   HT     0.417000        1.0080           0
    7949 WA1  1984 TIP3 H2   HT     0.417000        1.0080           0
    7950 WA1  1986 TIP3 OH2  OT    -0.834000       15.9994           0
    7951 WA1  1986 TIP3 H1   HT     0.417000        1.0080           0
    7952 WA1  1986 TIP3 H2   HT     0.417000        1.0080           0
    7953 WA1  1987 TIP3 OH2  OT    -0.834000       15.9994           0
    7954 WA1  1987 TIP3 H1   HT     0.417000        1.0080           0
    7955 WA1  1987 TIP3 H2   HT     0.417000        1.0080           0
    7956 WA1  1990 TIP3 OH2  OT    -0.834000       15.9994           0
    7957 WA1  1990 TIP3 H1   HT     0.417000        1.0080           0
    7958 WA1  1990 TIP3 H2   HT     0.417000        1.0080           0
    7959 WA1  1991 TIP3 OH2  OT    -0.834000       15.9994           0
    7960 WA1  1991 TIP3 H1   HT     0.417000        1.0080           0
    7961 WA1  1991 TIP3 H2   HT     0.417000        1.0080           0
    7962 WA1  1992 TIP3 OH2  OT    -0.834000       15.9994           0
    7963 WA1  1992 TIP3 H1   HT     0.417000        1.0080           0
    7964 WA1  1992 TIP3 H2   HT     0.417000        1.0080           0
    7965 WA1  1993 TIP3 OH2  OT    -0.834000       15.9994           0
    7966 WA1  1993 TIP3 H1   HT     0.417000        1.0080           0
    7967 WA1  1993 TIP3 H2   HT     0.417000        1.0080           0
    7968 WA1  1994 TIP3 OH2  OT    -0.834000       15.9994           0
    7969 WA1  1994 TIP3 H1   HT     0.417000        1.0080           0
    7970 WA1  1994 TIP3 H2   HT     0.417000        1.0080           0
    7971 WA1  1995 TIP3 OH2  OT    -0.834000       15.9994           0
    7972 WA1  1995 TIP3 H1   HT     0.417000        1.0080           0
    7973 WA1  1995 TIP3 H2   HT     0.417000        1.0080           0
    7974 WA1  1996 TIP3 OH2  OT    -0.834000       15.9994           0
    7975 WA1  1996 TIP3 H1   HT     0.417000        1.0080           0
    7976 WA1  1996 TIP3 H2   HT     0.417000        1.0080           0
    7977 WA1  1997 TIP3 OH2  OT    -0.834000       15.9994           0
    7978 WA1  1997 TIP3 H1   HT     0.417000        1.0080           0
    7979 WA1  1997 TIP3 H2   HT     0.417000        1.0080           0
    7980 WA1  1998 TIP3 OH2  OT    -0.834000       15.9994           0
    7981 WA1  1998 TIP3 H1   HT     0.417000        1.0080           0
    7982 WA1  1998 TIP3 H2   HT     0.417000        1.0080           0
    7983 WA1  1999 TIP3 OH2  OT    -0.834000       15.9994           0
    7984 WA1  1999 TIP3 H1   HT     0.417000        1.0080           0
    7985 WA1  1999 TIP3 H2   HT     0.417000        1.0080           0
    7986 WA1  2000 TIP3 OH2  OT    -0.834000       15.9994           0
    7987 WA1  2000 TIP3 H1   HT     0.417000        1.0080           0
    7988 WA1  2000 TIP3 H2   HT     0.417000        1.0080           0
    7989 WA1  2001 TIP3 OH2  OT    -0.834000       15.9994           0
    7990 WA1  2001 TIP3 H1   HT     0.417000        1.0080           0
    7991 WA1  2001 TIP3 H2   HT     0.417000        1.0080           0
    7992 WA1  2002 TIP3 OH2  OT    -0.834000       15.9994           0
    7993 WA1  2002 TIP3 H1   HT     0.417000        1.0080           0
    7994 WA1  2002 TIP3 H2   HT     0.417000        1.0080           0
    7995 WA1  2003 TIP3 OH2  OT    -0.834000       15.9994           0
    7996 WA1  2003 TIP3 H1   HT     0.417000        1.0080           0
    7997 WA1  2003 TIP3 H2   HT     0.417000        1.0080           0
    7998 WA1  2004 TIP3 OH2  OT    -0.834000       15.9994           0
    7999 WA1  2004 TIP3 H1   HT     0.417000        1.0080           0
    8000 WA1  2004 TIP3 H2   HT     0.417000        1.0080           0
    8001 WA1  2006 TIP3 OH2  OT    -0.834000       15.9994           0
    8002 WA1  2006 TIP3 H1   HT     0.417000        1.0080           0
    8003 WA1  2006 TIP3 H2   HT     0.417000        1.0080           0
    8004 WA1  2007 TIP3 OH2  OT    -0.834000       15.9994           0
    8005 WA1  2007 TIP3 H1   HT     0.417000        1.0080           0
    8006 WA1  2007 TIP3 H2   HT     0.417000        1.0080           0
    8007 WA1  2008 TIP3 OH2  OT    -0.834000       15.9994           0
    8008 WA1  2008 TIP3 H1   HT     0.417000        1.0080           0
    8009 WA1  2008 TIP3 H2   HT     0.417000        1.0080           0
    8010 WA1  2009 TIP3 OH2  OT    -0.834000       15.9994           0
    8011 WA1  2009 TIP3 H1   HT     0.417000        1.0080           0
    8012 WA1  2009 TIP3 H2   HT     0.417000        1.0080           0
    8013 WA1  2010 TIP3 OH2  OT    -0.834000       15.9994           0
    8014 WA1  2010 TIP3 H1   HT     0.417000        1.0080           0
    8015 WA1  2010 TIP3 H2   HT     0.417000        1.0080           0
    8016 WA1  2012 TIP3 OH2  OT    -0.834000       15.9994           0
    8017 WA1  2012 TIP3 H1   HT     0.417000        1.0080           0
    8018 WA1  2012 TIP3 H2   HT     0.417000        1.0080           0
    8019 WA1  2013 TIP3 OH2  OT    -0.834000       15.9994           0
    8020 WA1  2013 TIP3 H1   HT     0.417000        1.0080           0
    8021 WA1  2013 TIP3 H2   HT     0.417000        1.0080           0
    8022 WA1  2014 TIP3 OH2  OT    -0.834000       15.9994           0
    8023 WA1  2014 TIP3 H1   HT     0.417000        1.0080           0
    8024 WA1  2014 TIP3 H2   HT     0.417000        1.0080           0
    8025 WA1  2015 TIP3 OH2  OT    -0.834000       15.9994           0
    8026 WA1  2015 TIP3 H1   HT     0.417000        1.0080           0
    8027 WA1  2015 TIP3 H2   HT     0.417000        1.0080           0
    8028 WA1  2016 TIP3 OH2  OT    -0.834000       15.9994           0
    8029 WA1  2016 TIP3 H1   HT     0.417000        1.0080           0
    8030 WA1  2016 TIP3 H2   HT     0.417000        1.0080           0
    8031 WA1  2017 TIP3 OH2  OT    -0.834000       15.9994           0
    8032 WA1  2017 TIP3 H1   HT     0.417000        1.0080           0
    8033 WA1  2017 TIP3 H2   HT     0.417000        1.0080           0
    8034 WA1  2018 TIP3 OH2  OT    -0.834000       15.9994           0
    8035 WA1  2018 TIP3 H1   HT     0.417000        1.0080           0
    8036 WA1  2018 TIP3 H2   HT     0.417000        1.0080           0
    8037 WA1  2019 TIP3 OH2  OT    -0.834000       15.9994           0
    8038 WA1  2019 TIP3 H1   HT     0.417000        1.0080           0
    8039 WA1  2019 TIP3 H2   HT     0.417000        1.0080           0
    8040 WA1  2020 TIP3 OH2  OT    -0.834000       15.9994           0
    8041 WA1  2020 TIP3 H1   HT     0.417000        1.0080           0
    8042 WA1  2020 TIP3 H2   HT     0.417000        1.0080           0
    8043 WA1  2021 TIP3 OH2  OT    -0.834000       15.9994           0
    8044 WA1  2021 TIP3 H1   HT     0.417000        1.0080           0
    8045 WA1  2021 TIP3 H2   HT     0.417000        1.0080           0
    8046 WA1  2022 TIP3 OH2  OT    -0.834000       15.9994           0
    8047 WA1  2022 TIP3 H1   HT     0.417000        1.0080           0
    8048 WA1  2022 TIP3 H2   HT     0.417000        1.0080           0
    8049 WA1  2023 TIP3 OH2  OT    -0.834000       15.9994           0
    8050 WA1  2023 TIP3 H1   HT     0.417000        1.0080           0
    8051 WA1  2023 TIP3 H2   HT     0.417000        1.0080           0
    8052 WA1  2024 TIP3 OH2  OT    -0.834000       15.9994           0
    8053 WA1  2024 TIP3 H1   HT     0.417000        1.0080           0
    8054 WA1  2024 TIP3 H2   HT     0.417000        1.0080           0
    8055 WA1  2025 TIP3 OH2  OT    -0.834000       15.9994           0
    8056 WA1  2025 TIP3 H1   HT     0.417000        1.0080           0
    8057 WA1  2025 TIP3 H2   HT     0.417000        1.0080           0
    8058 WA1  2028 TIP3 OH2  OT    -0.834000       15.9994           0
    8059 WA1  2028 TIP3 H1   HT     0.417000        1.0080           0
    8060 WA1  2028 TIP3 H2   HT     0.417000        1.0080           0
    8061 WA1  2030 TIP3 OH2  OT    -0.834000       15.9994           0
    8062 WA1  2030 TIP3 H1   HT     0.417000        1.0080           0
    8063 WA1  2030 TIP3 H2   HT     0.417000        1.0080           0
    8064 WA1  2032 TIP3 OH2  OT    -0.834000       15.9994           0
    8065 WA1  2032 TIP3 H1   HT     0.417000        1.0080           0
    8066 WA1  2032 TIP3 H2   HT     0.417000        1.0080           0
    8067 WA1  2035 TIP3 OH2  OT    -0.834000       15.9994           0
    8068 WA1  2035 TIP3 H1   HT     0.417000        1.0080           0
    8069 WA1  2035 TIP3 H2   HT     0.417000        1.0080           0
    8070 WA1  2036 TIP3 OH2  OT    -0.834000       15.9994           0
    8071 WA1  2036 TIP3 H1   HT     0.417000        1.0080           0
    8072 WA1  2036 TIP3 H2   HT     0.417000        1.0080           0
    8073 WA1  2037 TIP3 OH2  OT    -0.834000       15.9994           0
    8074 WA1  2037 TIP3 H1   HT     0.417000        1.0080           0
    8075 WA1  2037 TIP3 H2   HT     0.417000        1.0080           0
    8076 WA1  2038 TIP3 OH2  OT    -0.834000       15.9994           0
    8077 WA1  2038 TIP3 H1   HT     0.417000        1.0080           0
    8078 WA1  2038 TIP3 H2   HT     0.417000        1.0080           0
    8079 WA1  2039 TIP3 OH2  OT    -0.834000       15.9994           0
    8080 WA1  2039 TIP3 H1   HT     0.417000        1.0080           0
    8081 WA1  2039 TIP3 H2   HT     0.417000        1.0080           0
    8082 WA1  2040 TIP3 OH2  OT    -0.834000       15.9994           0
    8083 WA1  2040 TIP3 H1   HT     0.417000        1.0080           0
    8084 WA1  2040 TIP3 H2   HT     0.417000        1.0080           0
    8085 WA1  2041 TIP3 OH2  OT    -0.834000       15.9994           0
    8086 WA1  2041 TIP3 H1   HT     0.417000        1.0080           0
    8087 WA1  2041 TIP3 H2   HT     0.417000        1.0080           0
    8088 WA1  2042 TIP3 OH2  OT    -0.834000       15.9994           0
    8089 WA1  2042 TIP3 H1   HT     0.417000        1.0080           0
    8090 WA1  2042 TIP3 H2   HT     0.417000        1.0080           0
    8091 WA1  2043 TIP3 OH2  OT    -0.834000       15.9994           0
    8092 WA1  2043 TIP3 H1   HT     0.417000        1.0080           0
    8093 WA1  2043 TIP3 H2   HT     0.417000        1.0080           0
    8094 WA1  2044 TIP3 OH2  OT    -0.834000       15.9994           0
    8095 WA1  2044 TIP3 H1   HT     0.417000        1.0080           0
    8096 WA1  2044 TIP3 H2   HT     0.417000        1.0080           0
    8097 WA1  2046 TIP3 OH2  OT    -0.834000       15.9994           0
    8098 WA1  2046 TIP3 H1   HT     0.417000        1.0080           0
    8099 WA1  2046 TIP3 H2   HT     0.417000        1.0080           0
    8100 WA1  2047 TIP3 OH2  OT    -0.834000       15.9994           0
    8101 WA1  2047 TIP3 H1   HT     0.417000        1.0080           0
    8102 WA1  2047 TIP3 H2   HT     0.417000        1.0080           0
    8103 WA1  2049 TIP3 OH2  OT    -0.834000       15.9994           0
    8104 WA1  2049 TIP3 H1   HT     0.417000        1.0080           0
    8105 WA1  2049 TIP3 H2   HT     0.417000        1.0080           0
    8106 WA1  2050 TIP3 OH2  OT    -0.834000       15.9994           0
    8107 WA1  2050 TIP3 H1   HT     0.417000        1.0080           0
    8108 WA1  2050 TIP3 H2   HT     0.417000        1.0080           0
    8109 WA1  2051 TIP3 OH2  OT    -0.834000       15.9994           0
    8110 WA1  2051 TIP3 H1   HT     0.417000        1.0080           0
    8111 WA1  2051 TIP3 H2   HT     0.417000        1.0080           0
    8112 WA1  2053 TIP3 OH2  OT    -0.834000       15.9994           0
    8113 WA1  2053 TIP3 H1   HT     0.417000        1.0080           0
    8114 WA1  2053 TIP3 H2   HT     0.417000        1.0080           0
    8115 WA1  2056 TIP3 OH2  OT    -0.834000       15.9994           0
    8116 WA1  2056 TIP3 H1   HT     0.417000        1.0080           0
    8117 WA1  2056 TIP3 H2   HT     0.417000        1.0080           0
    8118 WA1  2057 TIP3 OH2  OT    -0.834000       15.9994           0
    8119 WA1  2057 TIP3 H1   HT     0.417000        1.0080           0
    8120 WA1  2057 TIP3 H2   HT     0.417000        1.0080           0
    8121 WA1  2058 TIP3 OH2  OT    -0.834000       15.9994           0
    8122 WA1  2058 TIP3 H1   HT     0.417000        1.0080           0
    8123 WA1  2058 TIP3 H2   HT     0.417000        1.0080           0
    8124 WA1  2059 TIP3 OH2  OT    -0.834000       15.9994           0
    8125 WA1  2059 TIP3 H1   HT     0.417000        1.0080           0
    8126 WA1  2059 TIP3 H2   HT     0.417000        1.0080           0
    8127 WA1  2060 TIP3 OH2  OT    -0.834000       15.9994           0
    8128 WA1  2060 TIP3 H1   HT     0.417000        1.0080           0
    8129 WA1  2060 TIP3 H2   HT     0.417000        1.0080           0
    8130 WA1  2061 TIP3 OH2  OT    -0.834000       15.9994           0
    8131 WA1  2061 TIP3 H1   HT     0.417000        1.0080           0
    8132 WA1  2061 TIP3 H2   HT     0.417000        1.0080           0
    8133 WA1  2062 TIP3 OH2  OT    -0.834000       15.9994           0
    8134 WA1  2062 TIP3 H1   HT     0.417000        1.0080           0
    8135 WA1  2062 TIP3 H2   HT     0.417000        1.0080           0
    8136 WA1  2063 TIP3 OH2  OT    -0.834000       15.9994           0
    8137 WA1  2063 TIP3 H1   HT     0.417000        1.0080           0
    8138 WA1  2063 TIP3 H2   HT     0.417000        1.0080           0
    8139 WA1  2064 TIP3 OH2  OT    -0.834000       15.9994           0
    8140 WA1  2064 TIP3 H1   HT     0.417000        1.0080           0
    8141 WA1  2064 TIP3 H2   HT     0.417000        1.0080           0
    8142 WA1  2066 TIP3 OH2  OT    -0.834000       15.9994           0
    8143 WA1  2066 TIP3 H1   HT     0.417000        1.0080           0
    8144 WA1  2066 TIP3 H2   HT     0.417000        1.0080           0
    8145 WA1  2067 TIP3 OH2  OT    -0.834000       15.9994           0
    8146 WA1  2067 TIP3 H1   HT     0.417000        1.0080           0
    8147 WA1  2067 TIP3 H2   HT     0.417000        1.0080           0
    8148 WA1  2068 TIP3 OH2  OT    -0.834000       15.9994           0
    8149 WA1  2068 TIP3 H1   HT     0.417000        1.0080           0
    8150 WA1  2068 TIP3 H2   HT     0.417000        1.0080           0
    8151 WA1  2069 TIP3 OH2  OT    -0.834000       15.9994           0
    8152 WA1  2069 TIP3 H1   HT     0.417000        1.0080           0
    8153 WA1  2069 TIP3 H2   HT     0.417000        1.0080           0
    8154 WA1  2070 TIP3 OH2  OT    -0.834000       15.9994           0
    8155 WA1  2070 TIP3 H1   HT     0.417000        1.0080           0
    8156 WA1  2070 TIP3 H2   HT     0.417000        1.0080           0
    8157 WA1  2071 TIP3 OH2  OT    -0.834000       15.9994           0
    8158 WA1  2071 TIP3 H1   HT     0.417000        1.0080           0
    8159 WA1  2071 TIP3 H2   HT     0.417000        1.0080           0
    8160 WA1  2073 TIP3 OH2  OT    -0.834000       15.9994           0
    8161 WA1  2073 TIP3 H1   HT     0.417000        1.0080           0
    8162 WA1  2073 TIP3 H2   HT     0.417000        1.0080           0
    8163 WA1  2074 TIP3 OH2  OT    -0.834000       15.9994           0
    8164 WA1  2074 TIP3 H1   HT     0.417000        1.0080           0
    8165 WA1  2074 TIP3 H2   HT     0.417000        1.0080           0
    8166 WA1  2076 TIP3 OH2  OT    -0.834000       15.9994           0
    8167 WA1  2076 TIP3 H1   HT     0.417000        1.0080           0
    8168 WA1  2076 TIP3 H2   HT     0.417000        1.0080           0
    8169 WA1  2077 TIP3 OH2  OT    -0.834000       15.9994           0
    8170 WA1  2077 TIP3 H1   HT     0.417000        1.0080           0
    8171 WA1  2077 TIP3 H2   HT     0.417000        1.0080           0
    8172 WA1  2078 TIP3 OH2  OT    -0.834000       15.9994           0
    8173 WA1  2078 TIP3 H1   HT     0.417000        1.0080           0
    8174 WA1  2078 TIP3 H2   HT     0.417000        1.0080           0
    8175 WA1  2079 TIP3 OH2  OT    -0.834000       15.9994           0
    8176 WA1  2079 TIP3 H1   HT     0.417000        1.0080           0
    8177 WA1  2079 TIP3 H2   HT     0.417000        1.0080           0
    8178 WA1  2080 TIP3 OH2  OT    -0.834000       15.9994           0
    8179 WA1  2080 TIP3 H1   HT     0.417000        1.0080           0
    8180 WA1  2080 TIP3 H2   HT     0.417000        1.0080           0
    8181 WA1  2081 TIP3 OH2  OT    -0.834000       15.9994           0
    8182 WA1  2081 TIP3 H1   HT     0.417000        1.0080           0
    8183 WA1  2081 TIP3 H2   HT     0.417000        1.0080           0
    8184 WA1  2082 TIP3 OH2  OT    -0.834000       15.9994           0
    8185 WA1  2082 TIP3 H1   HT     0.417000        1.0080           0
    8186 WA1  2082 TIP3 H2   HT     0.417000        1.0080           0
    8187 WA1  2083 TIP3 OH2  OT    -0.834000       15.9994           0
    8188 WA1  2083 TIP3 H1   HT     0.417000        1.0080           0
    8189 WA1  2083 TIP3 H2   HT     0.417000        1.0080           0
    8190 WA1  2084 TIP3 OH2  OT    -0.834000       15.9994           0
    8191 WA1  2084 TIP3 H1   HT     0.417000        1.0080           0
    8192 WA1  2084 TIP3 H2   HT     0.417000        1.0080           0
    8193 WA1  2087 TIP3 OH2  OT    -0.834000       15.9994           0
    8194 WA1  2087 TIP3 H1   HT     0.417000        1.0080           0
    8195 WA1  2087 TIP3 H2   HT     0.417000        1.0080           0
    8196 WA1  2088 TIP3 OH2  OT    -0.834000       15.9994           0
    8197 WA1  2088 TIP3 H1   HT     0.417000        1.0080           0
    8198 WA1  2088 TIP3 H2   HT     0.417000        1.0080           0
    8199 WA1  2090 TIP3 OH2  OT    -0.834000       15.9994           0
    8200 WA1  2090 TIP3 H1   HT     0.417000        1.0080           0
    8201 WA1  2090 TIP3 H2   HT     0.417000        1.0080           0
    8202 WA1  2091 TIP3 OH2  OT    -0.834000       15.9994           0
    8203 WA1  2091 TIP3 H1   HT     0.417000        1.0080           0
    8204 WA1  2091 TIP3 H2   HT     0.417000        1.0080           0
    8205 WA1  2092 TIP3 OH2  OT    -0.834000       15.9994           0
    8206 WA1  2092 TIP3 H1   HT     0.417000        1.0080           0
    8207 WA1  2092 TIP3 H2   HT     0.417000        1.0080           0
    8208 WA1  2093 TIP3 OH2  OT    -0.834000       15.9994           0
    8209 WA1  2093 TIP3 H1   HT     0.417000        1.0080           0
    8210 WA1  2093 TIP3 H2   HT     0.417000        1.0080           0
    8211 WA1  2095 TIP3 OH2  OT    -0.834000       15.9994           0
    8212 WA1  2095 TIP3 H1   HT     0.417000        1.0080           0
    8213 WA1  2095 TIP3 H2   HT     0.417000        1.0080           0
    8214 WA1  2096 TIP3 OH2  OT    -0.834000       15.9994           0
    8215 WA1  2096 TIP3 H1   HT     0.417000        1.0080           0
    8216 WA1  2096 TIP3 H2   HT     0.417000        1.0080           0
    8217 WA1  2097 TIP3 OH2  OT    -0.834000       15.9994           0
    8218 WA1  2097 TIP3 H1   HT     0.417000        1.0080           0
    8219 WA1  2097 TIP3 H2   HT     0.417000        1.0080           0
    8220 WA1  2098 TIP3 OH2  OT    -0.834000       15.9994           0
    8221 WA1  2098 TIP3 H1   HT     0.417000        1.0080           0
    8222 WA1  2098 TIP3 H2   HT     0.417000        1.0080           0
    8223 WA1  2100 TIP3 OH2  OT    -0.834000       15.9994           0
    8224 WA1  2100 TIP3 H1   HT     0.417000        1.0080           0
    8225 WA1  2100 TIP3 H2   HT     0.417000        1.0080           0
    8226 WA1  2102 TIP3 OH2  OT    -0.834000       15.9994           0
    8227 WA1  2102 TIP3 H1   HT     0.417000        1.0080           0
    8228 WA1  2102 TIP3 H2   HT     0.417000        1.0080           0
    8229 WA1  2103 TIP3 OH2  OT    -0.834000       15.9994           0
    8230 WA1  2103 TIP3 H1   HT     0.417000        1.0080           0
    8231 WA1  2103 TIP3 H2   HT     0.417000        1.0080           0
    8232 WA1  2105 TIP3 OH2  OT    -0.834000       15.9994           0
    8233 WA1  2105 TIP3 H1   HT     0.417000        1.0080           0
    8234 WA1  2105 TIP3 H2   HT     0.417000        1.0080           0
    8235 WA1  2106 TIP3 OH2  OT    -0.834000       15.9994           0
    8236 WA1  2106 TIP3 H1   HT     0.417000        1.0080           0
    8237 WA1  2106 TIP3 H2   HT     0.417000        1.0080           0
    8238 WA1  2107 TIP3 OH2  OT    -0.834000       15.9994           0
    8239 WA1  2107 TIP3 H1   HT     0.417000        1.0080           0
    8240 WA1  2107 TIP3 H2   HT     0.417000        1.0080           0
    8241 WA1  2108 TIP3 OH2  OT    -0.834000       15.9994           0
    8242 WA1  2108 TIP3 H1   HT     0.417000        1.0080           0
    8243 WA1  2108 TIP3 H2   HT     0.417000        1.0080           0
    8244 WA1  2110 TIP3 OH2  OT    -0.834000       15.9994           0
    8245 WA1  2110 TIP3 H1   HT     0.417000        1.0080           0
    8246 WA1  2110 TIP3 H2   HT     0.417000        1.0080           0
    8247 WA1  2111 TIP3 OH2  OT    -0.834000       15.9994           0
    8248 WA1  2111 TIP3 H1   HT     0.417000        1.0080           0
    8249 WA1  2111 TIP3 H2   HT     0.417000        1.0080           0
    8250 WA1  2112 TIP3 OH2  OT    -0.834000       15.9994           0
    8251 WA1  2112 TIP3 H1   HT     0.417000        1.0080           0
    8252 WA1  2112 TIP3 H2   HT     0.417000        1.0080           0
    8253 WA1  2114 TIP3 OH2  OT    -0.834000       15.9994           0
    8254 WA1  2114 TIP3 H1   HT     0.417000        1.0080           0
    8255 WA1  2114 TIP3 H2   HT     0.417000        1.0080           0
    8256 WA1  2115 TIP3 OH2  OT    -0.834000       15.9994           0
    8257 WA1  2115 TIP3 H1   HT     0.417000        1.0080           0
    8258 WA1  2115 TIP3 H2   HT     0.417000        1.0080           0
    8259 WA1  2116 TIP3 OH2  OT    -0.834000       15.9994           0
    8260 WA1  2116 TIP3 H1   HT     0.417000        1.0080           0
    8261 WA1  2116 TIP3 H2   HT     0.417000        1.0080           0
    8262 WA1  2119 TIP3 OH2  OT    -0.834000       15.9994           0
    8263 WA1  2119 TIP3 H1   HT     0.417000        1.0080           0
    8264 WA1  2119 TIP3 H2   HT     0.417000        1.0080           0
    8265 WA1  2120 TIP3 OH2  OT    -0.834000       15.9994           0
    8266 WA1  2120 TIP3 H1   HT     0.417000        1.0080           0
    8267 WA1  2120 TIP3 H2   HT     0.417000        1.0080           0
    8268 WA1  2121 TIP3 OH2  OT    -0.834000       15.9994           0
    8269 WA1  2121 TIP3 H1   HT     0.417000        1.0080           0
    8270 WA1  2121 TIP3 H2   HT     0.417000        1.0080           0
    8271 WA1  2122 TIP3 OH2  OT    -0.834000       15.9994           0
    8272 WA1  2122 TIP3 H1   HT     0.417000        1.0080           0
    8273 WA1  2122 TIP3 H2   HT     0.417000        1.0080           0
    8274 WA1  2123 TIP3 OH2  OT    -0.834000       15.9994           0
    8275 WA1  2123 TIP3 H1   HT     0.417000        1.0080           0
    8276 WA1  2123 TIP3 H2   HT     0.417000        1.0080           0
    8277 WA1  2124 TIP3 OH2  OT    -0.834000       15.9994           0
    8278 WA1  2124 TIP3 H1   HT     0.417000        1.0080           0
    8279 WA1  2124 TIP3 H2   HT     0.417000        1.0080           0
    8280 WA1  2125 TIP3 OH2  OT    -0.834000       15.9994           0
    8281 WA1  2125 TIP3 H1   HT     0.417000        1.0080           0
    8282 WA1  2125 TIP3 H2   HT     0.417000        1.0080           0
    8283 WA1  2126 TIP3 OH2  OT    -0.834000       15.9994           0
    8284 WA1  2126 TIP3 H1   HT     0.417000        1.0080           0
    8285 WA1  2126 TIP3 H2   HT     0.417000        1.0080           0
    8286 WA1  2127 TIP3 OH2  OT    -0.834000       15.9994           0
    8287 WA1  2127 TIP3 H1   HT     0.417000        1.0080           0
    8288 WA1  2127 TIP3 H2   HT     0.417000        1.0080           0
    8289 WA1  2128 TIP3 OH2  OT    -0.834000       15.9994           0
    8290 WA1  2128 TIP3 H1   HT     0.417000        1.0080           0
    8291 WA1  2128 TIP3 H2   HT     0.417000        1.0080           0
    8292 WA1  2129 TIP3 OH2  OT    -0.834000       15.9994           0
    8293 WA1  2129 TIP3 H1   HT     0.417000        1.0080           0
    8294 WA1  2129 TIP3 H2   HT     0.417000        1.0080           0
    8295 WA1  2130 TIP3 OH2  OT    -0.834000       15.9994           0
    8296 WA1  2130 TIP3 H1   HT     0.417000        1.0080           0
    8297 WA1  2130 TIP3 H2   HT     0.417000        1.0080           0
    8298 WA1  2131 TIP3 OH2  OT    -0.834000       15.9994           0
    8299 WA1  2131 TIP3 H1   HT     0.417000        1.0080           0
    8300 WA1  2131 TIP3 H2   HT     0.417000        1.0080           0
    8301 WA1  2132 TIP3 OH2  OT    -0.834000       15.9994           0
    8302 WA1  2132 TIP3 H1   HT     0.417000        1.0080           0
    8303 WA1  2132 TIP3 H2   HT     0.417000        1.0080           0
    8304 WA1  2133 TIP3 OH2  OT    -0.834000       15.9994           0
    8305 WA1  2133 TIP3 H1   HT     0.417000        1.0080           0
    8306 WA1  2133 TIP3 H2   HT     0.417000        1.0080           0
    8307 WA1  2134 TIP3 OH2  OT    -0.834000       15.9994           0
    8308 WA1  2134 TIP3 H1   HT     0.417000        1.0080           0
    8309 WA1  2134 TIP3 H2   HT     0.417000        1.0080           0
    8310 WA1  2136 TIP3 OH2  OT    -0.834000       15.9994           0
    8311 WA1  2136 TIP3 H1   HT     0.417000        1.0080           0
    8312 WA1  2136 TIP3 H2   HT     0.417000        1.0080           0
    8313 WA1  2137 TIP3 OH2  OT    -0.834000       15.9994           0
    8314 WA1  2137 TIP3 H1   HT     0.417000        1.0080           0
    8315 WA1  2137 TIP3 H2   HT     0.417000        1.0080           0
    8316 WA1  2138 TIP3 OH2  OT    -0.834000       15.9994           0
    8317 WA1  2138 TIP3 H1   HT     0.417000        1.0080           0
    8318 WA1  2138 TIP3 H2   HT     0.417000        1.0080           0
    8319 WA1  2139 TIP3 OH2  OT    -0.834000       15.9994           0
    8320 WA1  2139 TIP3 H1   HT     0.417000        1.0080           0
    8321 WA1  2139 TIP3 H2   HT     0.417000        1.0080           0
    8322 WA1  2140 TIP3 OH2  OT    -0.834000       15.9994           0
    8323 WA1  2140 TIP3 H1   HT     0.417000        1.0080           0
    8324 WA1  2140 TIP3 H2   HT     0.417000        1.0080           0
    8325 WA1  2141 TIP3 OH2  OT    -0.834000       15.9994           0
    8326 WA1  2141 TIP3 H1   HT     0.417000        1.0080           0
    8327 WA1  2141 TIP3 H2   HT     0.417000        1.0080           0
    8328 WA1  2142 TIP3 OH2  OT    -0.834000       15.9994           0
    8329 WA1  2142 TIP3 H1   HT     0.417000        1.0080           0
    8330 WA1  2142 TIP3 H2   HT     0.417000        1.0080           0
    8331 WA1  2143 TIP3 OH2  OT    -0.834000       15.9994           0
    8332 WA1  2143 TIP3 H1   HT     0.417000        1.0080           0
    8333 WA1  2143 TIP3 H2   HT     0.417000        1.0080           0
    8334 WA1  2144 TIP3 OH2  OT    -0.834000       15.9994           0
    8335 WA1  2144 TIP3 H1   HT     0.417000        1.0080           0
    8336 WA1  2144 TIP3 H2   HT     0.417000        1.0080           0
    8337 WA1  2145 TIP3 OH2  OT    -0.834000       15.9994           0
    8338 WA1  2145 TIP3 H1   HT     0.417000        1.0080           0
    8339 WA1  2145 TIP3 H2   HT     0.417000        1.0080           0
    8340 WA1  2146 TIP3 OH2  OT    -0.834000       15.9994           0
    8341 WA1  2146 TIP3 H1   HT     0.417000        1.0080           0
    8342 WA1  2146 TIP3 H2   HT     0.417000        1.0080           0
    8343 WA1  2147 TIP3 OH2  OT    -0.834000       15.9994           0
    8344 WA1  2147 TIP3 H1   HT     0.417000        1.0080           0
    8345 WA1  2147 TIP3 H2   HT     0.417000        1.0080           0
    8346 WA1  2148 TIP3 OH2  OT    -0.834000       15.9994           0
    8347 WA1  2148 TIP3 H1   HT     0.417000        1.0080           0
    8348 WA1  2148 TIP3 H2   HT     0.417000        1.0080           0
    8349 WA1  2149 TIP3 OH2  OT    -0.834000       15.9994           0
    8350 WA1  2149 TIP3 H1   HT     0.417000        1.0080           0
    8351 WA1  2149 TIP3 H2   HT     0.417000        1.0080           0
    8352 WA1  2150 TIP3 OH2  OT    -0.834000       15.9994           0
    8353 WA1  2150 TIP3 H1   HT     0.417000        1.0080           0
    8354 WA1  2150 TIP3 H2   HT     0.417000        1.0080           0
    8355 WA1  2151 TIP3 OH2  OT    -0.834000       15.9994           0
    8356 WA1  2151 TIP3 H1   HT     0.417000        1.0080           0
    8357 WA1  2151 TIP3 H2   HT     0.417000        1.0080           0
    8358 WA1  2152 TIP3 OH2  OT    -0.834000       15.9994           0
    8359 WA1  2152 TIP3 H1   HT     0.417000        1.0080           0
    8360 WA1  2152 TIP3 H2   HT     0.417000        1.0080           0
    8361 WA1  2153 TIP3 OH2  OT    -0.834000       15.9994           0
    8362 WA1  2153 TIP3 H1   HT     0.417000        1.0080           0
    8363 WA1  2153 TIP3 H2   HT     0.417000        1.0080           0
    8364 WA1  2154 TIP3 OH2  OT    -0.834000       15.9994           0
    8365 WA1  2154 TIP3 H1   HT     0.417000        1.0080           0
    8366 WA1  2154 TIP3 H2   HT     0.417000        1.0080           0
    8367 WA1  2155 TIP3 OH2  OT    -0.834000       15.9994           0
    8368 WA1  2155 TIP3 H1   HT     0.417000        1.0080           0
    8369 WA1  2155 TIP3 H2   HT     0.417000        1.0080           0
    8370 WA1  2156 TIP3 OH2  OT    -0.834000       15.9994           0
    8371 WA1  2156 TIP3 H1   HT     0.417000        1.0080           0
    8372 WA1  2156 TIP3 H2   HT     0.417000        1.0080           0
    8373 WA1  2157 TIP3 OH2  OT    -0.834000       15.9994           0
    8374 WA1  2157 TIP3 H1   HT     0.417000        1.0080           0
    8375 WA1  2157 TIP3 H2   HT     0.417000        1.0080           0
    8376 WA1  2158 TIP3 OH2  OT    -0.834000       15.9994           0
    8377 WA1  2158 TIP3 H1   HT     0.417000        1.0080           0
    8378 WA1  2158 TIP3 H2   HT     0.417000        1.0080           0
    8379 WA1  2160 TIP3 OH2  OT    -0.834000       15.9994           0
    8380 WA1  2160 TIP3 H1   HT     0.417000        1.0080           0
    8381 WA1  2160 TIP3 H2   HT     0.417000        1.0080           0
    8382 WA1  2161 TIP3 OH2  OT    -0.834000       15.9994           0
    8383 WA1  2161 TIP3 H1   HT     0.417000        1.0080           0
    8384 WA1  2161 TIP3 H2   HT     0.417000        1.0080           0
    8385 WA1  2162 TIP3 OH2  OT    -0.834000       15.9994           0
    8386 WA1  2162 TIP3 H1   HT     0.417000        1.0080           0
    8387 WA1  2162 TIP3 H2   HT     0.417000        1.0080           0
    8388 WA1  2163 TIP3 OH2  OT    -0.834000       15.9994           0
    8389 WA1  2163 TIP3 H1   HT     0.417000        1.0080           0
    8390 WA1  2163 TIP3 H2   HT     0.417000        1.0080           0
    8391 WA1  2165 TIP3 OH2  OT    -0.834000       15.9994           0
    8392 WA1  2165 TIP3 H1   HT     0.417000        1.0080           0
    8393 WA1  2165 TIP3 H2   HT     0.417000        1.0080           0
    8394 WA1  2166 TIP3 OH2  OT    -0.834000       15.9994           0
    8395 WA1  2166 TIP3 H1   HT     0.417000        1.0080           0
    8396 WA1  2166 TIP3 H2   HT     0.417000        1.0080           0
    8397 WA1  2167 TIP3 OH2  OT    -0.834000       15.9994           0
    8398 WA1  2167 TIP3 H1   HT     0.417000        1.0080           0
    8399 WA1  2167 TIP3 H2   HT     0.417000        1.0080           0
    8400 WA1  2168 TIP3 OH2  OT    -0.834000       15.9994           0
    8401 WA1  2168 TIP3 H1   HT     0.417000        1.0080           0
    8402 WA1  2168 TIP3 H2   HT     0.417000        1.0080           0
    8403 WA1  2169 TIP3 OH2  OT    -0.834000       15.9994           0
    8404 WA1  2169 TIP3 H1   HT     0.417000        1.0080           0
    8405 WA1  2169 TIP3 H2   HT     0.417000        1.0080           0
    8406 WA1  2170 TIP3 OH2  OT    -0.834000       15.9994           0
    8407 WA1  2170 TIP3 H1   HT     0.417000        1.0080           0
    8408 WA1  2170 TIP3 H2   HT     0.417000        1.0080           0
    8409 WA1  2171 TIP3 OH2  OT    -0.834000       15.9994           0
    8410 WA1  2171 TIP3 H1   HT     0.417000        1.0080           0
    8411 WA1  2171 TIP3 H2   HT     0.417000        1.0080           0
    8412 WA1  2172 TIP3 OH2  OT    -0.834000       15.9994           0
    8413 WA1  2172 TIP3 H1   HT     0.417000        1.0080           0
    8414 WA1  2172 TIP3 H2   HT     0.417000        1.0080           0
    8415 WA1  2173 TIP3 OH2  OT    -0.834000       15.9994           0
    8416 WA1  2173 TIP3 H1   HT     0.417000        1.0080           0
    8417 WA1  2173 TIP3 H2   HT     0.417000        1.0080           0
    8418 WA1  2174 TIP3 OH2  OT    -0.834000       15.9994           0
    8419 WA1  2174 TIP3 H1   HT     0.417000        1.0080           0
    8420 WA1  2174 TIP3 H2   HT     0.417000        1.0080           0
    8421 WA1  2175 TIP3 OH2  OT    -0.834000       15.9994           0
    8422 WA1  2175 TIP3 H1   HT     0.417000        1.0080           0
    8423 WA1  2175 TIP3 H2   HT     0.417000        1.0080           0
    8424 WA1  2176 TIP3 OH2  OT    -0.834000       15.9994           0
    8425 WA1  2176 TIP3 H1   HT     0.417000        1.0080           0
    8426 WA1  2176 TIP3 H2   HT     0.417000        1.0080           0
    8427 WA1  2177 TIP3 OH2  OT    -0.834000       15.9994           0
    8428 WA1  2177 TIP3 H1   HT     0.417000        1.0080           0
    8429 WA1  2177 TIP3 H2   HT     0.417000        1.0080           0
    8430 WA1  2178 TIP3 OH2  OT    -0.834000       15.9994           0
    8431 WA1  2178 TIP3 H1   HT     0.417000        1.0080           0
    8432 WA1  2178 TIP3 H2   HT     0.417000        1.0080           0
    8433 WA1  2180 TIP3 OH2  OT    -0.834000       15.9994           0
    8434 WA1  2180 TIP3 H1   HT     0.417000        1.0080           0
    8435 WA1  2180 TIP3 H2   HT     0.417000        1.0080           0
    8436 WA1  2181 TIP3 OH2  OT    -0.834000       15.9994           0
    8437 WA1  2181 TIP3 H1   HT     0.417000        1.0080           0
    8438 WA1  2181 TIP3 H2   HT     0.417000        1.0080           0
    8439 WA1  2182 TIP3 OH2  OT    -0.834000       15.9994           0
    8440 WA1  2182 TIP3 H1   HT     0.417000        1.0080           0
    8441 WA1  2182 TIP3 H2   HT     0.417000        1.0080           0
    8442 WA1  2183 TIP3 OH2  OT    -0.834000       15.9994           0
    8443 WA1  2183 TIP3 H1   HT     0.417000        1.0080           0
    8444 WA1  2183 TIP3 H2   HT     0.417000        1.0080           0
    8445 WA1  2184 TIP3 OH2  OT    -0.834000       15.9994           0
    8446 WA1  2184 TIP3 H1   HT     0.417000        1.0080           0
    8447 WA1  2184 TIP3 H2   HT     0.417000        1.0080           0
    8448 WA1  2185 TIP3 OH2  OT    -0.834000       15.9994           0
    8449 WA1  2185 TIP3 H1   HT     0.417000        1.0080           0
    8450 WA1  2185 TIP3 H2   HT     0.417000        1.0080           0
    8451 WA1  2186 TIP3 OH2  OT    -0.834000       15.9994           0
    8452 WA1  2186 TIP3 H1   HT     0.417000        1.0080           0
    8453 WA1  2186 TIP3 H2   HT     0.417000        1.0080           0
    8454 WA1  2187 TIP3 OH2  OT    -0.834000       15.9994           0
    8455 WA1  2187 TIP3 H1   HT     0.417000        1.0080           0
    8456 WA1  2187 TIP3 H2   HT     0.417000        1.0080           0
    8457 WA1  2188 TIP3 OH2  OT    -0.834000       15.9994           0
    8458 WA1  2188 TIP3 H1   HT     0.417000        1.0080           0
    8459 WA1  2188 TIP3 H2   HT     0.417000        1.0080           0
    8460 WA1  2189 TIP3 OH2  OT    -0.834000       15.9994           0
    8461 WA1  2189 TIP3 H1   HT     0.417000        1.0080           0
    8462 WA1  2189 TIP3 H2   HT     0.417000        1.0080           0
    8463 WA1  2190 TIP3 OH2  OT    -0.834000       15.9994           0
    8464 WA1  2190 TIP3 H1   HT     0.417000        1.0080           0
    8465 WA1  2190 TIP3 H2   HT     0.417000        1.0080           0
    8466 WA1  2191 TIP3 OH2  OT    -0.834000       15.9994           0
    8467 WA1  2191 TIP3 H1   HT     0.417000        1.0080           0
    8468 WA1  2191 TIP3 H2   HT     0.417000        1.0080           0
    8469 WA1  2192 TIP3 OH2  OT    -0.834000       15.9994           0
    8470 WA1  2192 TIP3 H1   HT     0.417000        1.0080           0
    8471 WA1  2192 TIP3 H2   HT     0.417000        1.0080           0
    8472 WA1  2193 TIP3 OH2  OT    -0.834000       15.9994           0
    8473 WA1  2193 TIP3 H1   HT     0.417000        1.0080           0
    8474 WA1  2193 TIP3 H2   HT     0.417000        1.0080           0
    8475 WA1  2194 TIP3 OH2  OT    -0.834000       15.9994           0
    8476 WA1  2194 TIP3 H1   HT     0.417000        1.0080           0
    8477 WA1  2194 TIP3 H2   HT     0.417000        1.0080           0
    8478 WA1  2195 TIP3 OH2  OT    -0.834000       15.9994           0
    8479 WA1  2195 TIP3 H1   HT     0.417000        1.0080           0
    8480 WA1  2195 TIP3 H2   HT     0.417000        1.0080           0
    8481 WA1  2196 TIP3 OH2  OT    -0.834000       15.9994           0
    8482 WA1  2196 TIP3 H1   HT     0.417000        1.0080           0
    8483 WA1  2196 TIP3 H2   HT     0.417000        1.0080           0
    8484 WA1  2197 TIP3 OH2  OT    -0.834000       15.9994           0
    8485 WA1  2197 TIP3 H1   HT     0.417000        1.0080           0
    8486 WA1  2197 TIP3 H2   HT     0.417000        1.0080           0
    8487 WA1  2198 TIP3 OH2  OT    -0.834000       15.9994           0
    8488 WA1  2198 TIP3 H1   HT     0.417000        1.0080           0
    8489 WA1  2198 TIP3 H2   HT     0.417000        1.0080           0
    8490 WA1  2199 TIP3 OH2  OT    -0.834000       15.9994           0
    8491 WA1  2199 TIP3 H1   HT     0.417000        1.0080           0
    8492 WA1  2199 TIP3 H2   HT     0.417000        1.0080           0
    8493 WA1  2200 TIP3 OH2  OT    -0.834000       15.9994           0
    8494 WA1  2200 TIP3 H1   HT     0.417000        1.0080           0
    8495 WA1  2200 TIP3 H2   HT     0.417000        1.0080           0
    8496 WA1  2201 TIP3 OH2  OT    -0.834000       15.9994           0
    8497 WA1  2201 TIP3 H1   HT     0.417000        1.0080           0
    8498 WA1  2201 TIP3 H2   HT     0.417000        1.0080           0
    8499 WA1  2202 TIP3 OH2  OT    -0.834000       15.9994           0
    8500 WA1  2202 TIP3 H1   HT     0.417000        1.0080           0
    8501 WA1  2202 TIP3 H2   HT     0.417000        1.0080           0
    8502 WA1  2203 TIP3 OH2  OT    -0.834000       15.9994           0
    8503 WA1  2203 TIP3 H1   HT     0.417000        1.0080           0
    8504 WA1  2203 TIP3 H2   HT     0.417000        1.0080           0
    8505 WA1  2204 TIP3 OH2  OT    -0.834000       15.9994           0
    8506 WA1  2204 TIP3 H1   HT     0.417000        1.0080           0
    8507 WA1  2204 TIP3 H2   HT     0.417000        1.0080           0
    8508 WA1  2205 TIP3 OH2  OT    -0.834000       15.9994           0
    8509 WA1  2205 TIP3 H1   HT     0.417000        1.0080           0
    8510 WA1  2205 TIP3 H2   HT     0.417000        1.0080           0
    8511 WA1  2206 TIP3 OH2  OT    -0.834000       15.9994           0
    8512 WA1  2206 TIP3 H1   HT     0.417000        1.0080           0
    8513 WA1  2206 TIP3 H2   HT     0.417000        1.0080           0
    8514 WA1  2207 TIP3 OH2  OT    -0.834000       15.9994           0
    8515 WA1  2207 TIP3 H1   HT     0.417000        1.0080           0
    8516 WA1  2207 TIP3 H2   HT     0.417000        1.0080           0
    8517 WA1  2208 TIP3 OH2  OT    -0.834000       15.9994           0
    8518 WA1  2208 TIP3 H1   HT     0.417000        1.0080           0
    8519 WA1  2208 TIP3 H2   HT     0.417000        1.0080           0
    8520 WA1  2209 TIP3 OH2  OT    -0.834000       15.9994           0
    8521 WA1  2209 TIP3 H1   HT     0.417000        1.0080           0
    8522 WA1  2209 TIP3 H2   HT     0.417000        1.0080           0
    8523 WA1  2210 TIP3 OH2  OT    -0.834000       15.9994           0
    8524 WA1  2210 TIP3 H1   HT     0.417000        1.0080           0
    8525 WA1  2210 TIP3 H2   HT     0.417000        1.0080           0
    8526 WA1  2211 TIP3 OH2  OT    -0.834000       15.9994           0
    8527 WA1  2211 TIP3 H1   HT     0.417000        1.0080           0
    8528 WA1  2211 TIP3 H2   HT     0.417000        1.0080           0
    8529 WA1  2212 TIP3 OH2  OT    -0.834000       15.9994           0
    8530 WA1  2212 TIP3 H1   HT     0.417000        1.0080           0
    8531 WA1  2212 TIP3 H2   HT     0.417000        1.0080           0
    8532 WA1  2213 TIP3 OH2  OT    -0.834000       15.9994           0
    8533 WA1  2213 TIP3 H1   HT     0.417000        1.0080           0
    8534 WA1  2213 TIP3 H2   HT     0.417000        1.0080           0
    8535 WA1  2214 TIP3 OH2  OT    -0.834000       15.9994           0
    8536 WA1  2214 TIP3 H1   HT     0.417000        1.0080           0
    8537 WA1  2214 TIP3 H2   HT     0.417000        1.0080           0
    8538 WA1  2215 TIP3 OH2  OT    -0.834000       15.9994           0
    8539 WA1  2215 TIP3 H1   HT     0.417000        1.0080           0
    8540 WA1  2215 TIP3 H2   HT     0.417000        1.0080           0
    8541 WA1  2216 TIP3 OH2  OT    -0.834000       15.9994           0
    8542 WA1  2216 TIP3 H1   HT     0.417000        1.0080           0
    8543 WA1  2216 TIP3 H2   HT     0.417000        1.0080           0
    8544 WA1  2217 TIP3 OH2  OT    -0.834000       15.9994           0
    8545 WA1  2217 TIP3 H1   HT     0.417000        1.0080           0
    8546 WA1  2217 TIP3 H2   HT     0.417000        1.0080           0
    8547 WA1  2218 TIP3 OH2  OT    -0.834000       15.9994           0
    8548 WA1  2218 TIP3 H1   HT     0.417000        1.0080           0
    8549 WA1  2218 TIP3 H2   HT     0.417000        1.0080           0
    8550 WA1  2219 TIP3 OH2  OT    -0.834000       15.9994           0
    8551 WA1  2219 TIP3 H1   HT     0.417000        1.0080           0
    8552 WA1  2219 TIP3 H2   HT     0.417000        1.0080           0
    8553 WA1  2220 TIP3 OH2  OT    -0.834000       15.9994           0
    8554 WA1  2220 TIP3 H1   HT     0.417000        1.0080           0
    8555 WA1  2220 TIP3 H2   HT     0.417000        1.0080           0
    8556 WA1  2221 TIP3 OH2  OT    -0.834000       15.9994           0
    8557 WA1  2221 TIP3 H1   HT     0.417000        1.0080           0
    8558 WA1  2221 TIP3 H2   HT     0.417000        1.0080           0
    8559 WA1  2222 TIP3 OH2  OT    -0.834000       15.9994           0
    8560 WA1  2222 TIP3 H1   HT     0.417000        1.0080           0
    8561 WA1  2222 TIP3 H2   HT     0.417000        1.0080           0
    8562 WA1  2223 TIP3 OH2  OT    -0.834000       15.9994           0
    8563 WA1  2223 TIP3 H1   HT     0.417000        1.0080           0
    8564 WA1  2223 TIP3 H2   HT     0.417000        1.0080           0
    8565 WA1  2224 TIP3 OH2  OT    -0.834000       15.9994           0
    8566 WA1  2224 TIP3 H1   HT     0.417000        1.0080           0
    8567 WA1  2224 TIP3 H2   HT     0.417000        1.0080           0
    8568 WA1  2225 TIP3 OH2  OT    -0.834000       15.9994           0
    8569 WA1  2225 TIP3 H1   HT     0.417000        1.0080           0
    8570 WA1  2225 TIP3 H2   HT     0.417000        1.0080           0
    8571 WA1  2226 TIP3 OH2  OT    -0.834000       15.9994           0
    8572 WA1  2226 TIP3 H1   HT     0.417000        1.0080           0
    8573 WA1  2226 TIP3 H2   HT     0.417000        1.0080           0
    8574 WA1  2227 TIP3 OH2  OT    -0.834000       15.9994           0
    8575 WA1  2227 TIP3 H1   HT     0.417000        1.0080           0
    8576 WA1  2227 TIP3 H2   HT     0.417000        1.0080           0
    8577 WA1  2228 TIP3 OH2  OT    -0.834000       15.9994           0
    8578 WA1  2228 TIP3 H1   HT     0.417000        1.0080           0
    8579 WA1  2228 TIP3 H2   HT     0.417000        1.0080           0
    8580 WA1  2229 TIP3 OH2  OT    -0.834000       15.9994           0
    8581 WA1  2229 TIP3 H1   HT     0.417000        1.0080           0
    8582 WA1  2229 TIP3 H2   HT     0.417000        1.0080           0
    8583 WA1  2230 TIP3 OH2  OT    -0.834000       15.9994           0
    8584 WA1  2230 TIP3 H1   HT     0.417000        1.0080           0
    8585 WA1  2230 TIP3 H2   HT     0.417000        1.0080           0
    8586 WA1  2231 TIP3 OH2  OT    -0.834000       15.9994           0
    8587 WA1  2231 TIP3 H1   HT     0.417000        1.0080           0
    8588 WA1  2231 TIP3 H2   HT     0.417000        1.0080           0
    8589 WA1  2232 TIP3 OH2  OT    -0.834000       15.9994           0
    8590 WA1  2232 TIP3 H1   HT     0.417000        1.0080           0
    8591 WA1  2232 TIP3 H2   HT     0.417000        1.0080           0
    8592 WA1  2233 TIP3 OH2  OT    -0.834000       15.9994           0
    8593 WA1  2233 TIP3 H1   HT     0.417000        1.0080           0
    8594 WA1  2233 TIP3 H2   HT     0.417000        1.0080           0
    8595 WA1  2234 TIP3 OH2  OT    -0.834000       15.9994           0
    8596 WA1  2234 TIP3 H1   HT     0.417000        1.0080           0
    8597 WA1  2234 TIP3 H2   HT     0.417000        1.0080           0
    8598 WA1  2235 TIP3 OH2  OT    -0.834000       15.9994           0
    8599 WA1  2235 TIP3 H1   HT     0.417000        1.0080           0
    8600 WA1  2235 TIP3 H2   HT     0.417000        1.0080           0
    8601 WA1  2236 TIP3 OH2  OT    -0.834000       15.9994           0
    8602 WA1  2236 TIP3 H1   HT     0.417000        1.0080           0
    8603 WA1  2236 TIP3 H2   HT     0.417000        1.0080           0
    8604 WA1  2237 TIP3 OH2  OT    -0.834000       15.9994           0
    8605 WA1  2237 TIP3 H1   HT     0.417000        1.0080           0
    8606 WA1  2237 TIP3 H2   HT     0.417000        1.0080           0
    8607 WA1  2238 TIP3 OH2  OT    -0.834000       15.9994           0
    8608 WA1  2238 TIP3 H1   HT     0.417000        1.0080           0
    8609 WA1  2238 TIP3 H2   HT     0.417000        1.0080           0
    8610 WA1  2239 TIP3 OH2  OT    -0.834000       15.9994           0
    8611 WA1  2239 TIP3 H1   HT     0.417000        1.0080           0
    8612 WA1  2239 TIP3 H2   HT     0.417000        1.0080           0
    8613 WA1  2240 TIP3 OH2  OT    -0.834000       15.9994           0
    8614 WA1  2240 TIP3 H1   HT     0.417000        1.0080           0
    8615 WA1  2240 TIP3 H2   HT     0.417000        1.0080           0
    8616 WA1  2241 TIP3 OH2  OT    -0.834000       15.9994           0
    8617 WA1  2241 TIP3 H1   HT     0.417000        1.0080           0
    8618 WA1  2241 TIP3 H2   HT     0.417000        1.0080           0
    8619 WA1  2242 TIP3 OH2  OT    -0.834000       15.9994           0
    8620 WA1  2242 TIP3 H1   HT     0.417000        1.0080           0
    8621 WA1  2242 TIP3 H2   HT     0.417000        1.0080           0
    8622 WA1  2243 TIP3 OH2  OT    -0.834000       15.9994           0
    8623 WA1  2243 TIP3 H1   HT     0.417000        1.0080           0
    8624 WA1  2243 TIP3 H2   HT     0.417000        1.0080           0
    8625 WA1  2244 TIP3 OH2  OT    -0.834000       15.9994           0
    8626 WA1  2244 TIP3 H1   HT     0.417000        1.0080           0
    8627 WA1  2244 TIP3 H2   HT     0.417000        1.0080           0
    8628 WA1  2245 TIP3 OH2  OT    -0.834000       15.9994           0
    8629 WA1  2245 TIP3 H1   HT     0.417000        1.0080           0
    8630 WA1  2245 TIP3 H2   HT     0.417000        1.0080           0
    8631 WA1  2246 TIP3 OH2  OT    -0.834000       15.9994           0
    8632 WA1  2246 TIP3 H1   HT     0.417000        1.0080           0
    8633 WA1  2246 TIP3 H2   HT     0.417000        1.0080           0
    8634 WA1  2247 TIP3 OH2  OT    -0.834000       15.9994           0
    8635 WA1  2247 TIP3 H1   HT     0.417000        1.0080           0
    8636 WA1  2247 TIP3 H2   HT     0.417000        1.0080           0
    8637 WA1  2248 TIP3 OH2  OT    -0.834000       15.9994           0
    8638 WA1  2248 TIP3 H1   HT     0.417000        1.0080           0
    8639 WA1  2248 TIP3 H2   HT     0.417000        1.0080           0
    8640 WA1  2249 TIP3 OH2  OT    -0.834000       15.9994           0
    8641 WA1  2249 TIP3 H1   HT     0.417000        1.0080           0
    8642 WA1  2249 TIP3 H2   HT     0.417000        1.0080           0
    8643 WA1  2250 TIP3 OH2  OT    -0.834000       15.9994           0
    8644 WA1  2250 TIP3 H1   HT     0.417000        1.0080           0
    8645 WA1  2250 TIP3 H2   HT     0.417000        1.0080           0
    8646 WA1  2251 TIP3 OH2  OT    -0.834000       15.9994           0
    8647 WA1  2251 TIP3 H1   HT     0.417000        1.0080           0
    8648 WA1  2251 TIP3 H2   HT     0.417000        1.0080           0
    8649 WA1  2252 TIP3 OH2  OT    -0.834000       15.9994           0
    8650 WA1  2252 TIP3 H1   HT     0.417000        1.0080           0
    8651 WA1  2252 TIP3 H2   HT     0.417000        1.0080           0
    8652 WA1  2253 TIP3 OH2  OT    -0.834000       15.9994           0
    8653 WA1  2253 TIP3 H1   HT     0.417000        1.0080           0
    8654 WA1  2253 TIP3 H2   HT     0.417000        1.0080           0
    8655 WA1  2254 TIP3 OH2  OT    -0.834000       15.9994           0
    8656 WA1  2254 TIP3 H1   HT     0.417000        1.0080           0
    8657 WA1  2254 TIP3 H2   HT     0.417000        1.0080           0
    8658 WA1  2255 TIP3 OH2  OT    -0.834000       15.9994           0
    8659 WA1  2255 TIP3 H1   HT     0.417000        1.0080           0
    8660 WA1  2255 TIP3 H2   HT     0.417000        1.0080           0
    8661 WA1  2256 TIP3 OH2  OT    -0.834000       15.9994           0
    8662 WA1  2256 TIP3 H1   HT     0.417000        1.0080           0
    8663 WA1  2256 TIP3 H2   HT     0.417000        1.0080           0
    8664 WA1  2257 TIP3 OH2  OT    -0.834000       15.9994           0
    8665 WA1  2257 TIP3 H1   HT     0.417000        1.0080           0
    8666 WA1  2257 TIP3 H2   HT     0.417000        1.0080           0
    8667 WA1  2258 TIP3 OH2  OT    -0.834000       15.9994           0
    8668 WA1  2258 TIP3 H1   HT     0.417000        1.0080           0
    8669 WA1  2258 TIP3 H2   HT     0.417000        1.0080           0
    8670 WA1  2259 TIP3 OH2  OT    -0.834000       15.9994           0
    8671 WA1  2259 TIP3 H1   HT     0.417000        1.0080           0
    8672 WA1  2259 TIP3 H2   HT     0.417000        1.0080           0
    8673 WA1  2260 TIP3 OH2  OT    -0.834000       15.9994           0
    8674 WA1  2260 TIP3 H1   HT     0.417000        1.0080           0
    8675 WA1  2260 TIP3 H2   HT     0.417000        1.0080           0
    8676 WA1  2261 TIP3 OH2  OT    -0.834000       15.9994           0
    8677 WA1  2261 TIP3 H1   HT     0.417000        1.0080           0
    8678 WA1  2261 TIP3 H2   HT     0.417000        1.0080           0
    8679 WA1  2262 TIP3 OH2  OT    -0.834000       15.9994           0
    8680 WA1  2262 TIP3 H1   HT     0.417000        1.0080           0
    8681 WA1  2262 TIP3 H2   HT     0.417000        1.0080           0
    8682 WA1  2263 TIP3 OH2  OT    -0.834000       15.9994           0
    8683 WA1  2263 TIP3 H1   HT     0.417000        1.0080           0
    8684 WA1  2263 TIP3 H2   HT     0.417000        1.0080           0
    8685 WA1  2264 TIP3 OH2  OT    -0.834000       15.9994           0
    8686 WA1  2264 TIP3 H1   HT     0.417000        1.0080           0
    8687 WA1  2264 TIP3 H2   HT     0.417000        1.0080           0
    8688 WA1  2265 TIP3 OH2  OT    -0.834000       15.9994           0
    8689 WA1  2265 TIP3 H1   HT     0.417000        1.0080           0
    8690 WA1  2265 TIP3 H2   HT     0.417000        1.0080           0
    8691 WA1  2266 TIP3 OH2  OT    -0.834000       15.9994           0
    8692 WA1  2266 TIP3 H1   HT     0.417000        1.0080           0
    8693 WA1  2266 TIP3 H2   HT     0.417000        1.0080           0
    8694 WA1  2267 TIP3 OH2  OT    -0.834000       15.9994           0
    8695 WA1  2267 TIP3 H1   HT     0.417000        1.0080           0
    8696 WA1  2267 TIP3 H2   HT     0.417000        1.0080           0
    8697 WA1  2268 TIP3 OH2  OT    -0.834000       15.9994           0
    8698 WA1  2268 TIP3 H1   HT     0.417000        1.0080           0
    8699 WA1  2268 TIP3 H2   HT     0.417000        1.0080           0
    8700 WA1  2269 TIP3 OH2  OT    -0.834000       15.9994           0
    8701 WA1  2269 TIP3 H1   HT     0.417000        1.0080           0
    8702 WA1  2269 TIP3 H2   HT     0.417000        1.0080           0
    8703 WA1  2270 TIP3 OH2  OT    -0.834000       15.9994           0
    8704 WA1  2270 TIP3 H1   HT     0.417000        1.0080           0
    8705 WA1  2270 TIP3 H2   HT     0.417000        1.0080           0
    8706 WA1  2271 TIP3 OH2  OT    -0.834000       15.9994           0
    8707 WA1  2271 TIP3 H1   HT     0.417000        1.0080           0
    8708 WA1  2271 TIP3 H2   HT     0.417000        1.0080           0
    8709 WA1  2272 TIP3 OH2  OT    -0.834000       15.9994           0
    8710 WA1  2272 TIP3 H1   HT     0.417000        1.0080           0
    8711 WA1  2272 TIP3 H2   HT     0.417000        1.0080           0
    8712 WA1  2273 TIP3 OH2  OT    -0.834000       15.9994           0
    8713 WA1  2273 TIP3 H1   HT     0.417000        1.0080           0
    8714 WA1  2273 TIP3 H2   HT     0.417000        1.0080           0
    8715 WA1  2274 TIP3 OH2  OT    -0.834000       15.9994           0
    8716 WA1  2274 TIP3 H1   HT     0.417000        1.0080           0
    8717 WA1  2274 TIP3 H2   HT     0.417000        1.0080           0
    8718 WA1  2275 TIP3 OH2  OT    -0.834000       15.9994           0
    8719 WA1  2275 TIP3 H1   HT     0.417000        1.0080           0
    8720 WA1  2275 TIP3 H2   HT     0.417000        1.0080           0
    8721 WA1  2276 TIP3 OH2  OT    -0.834000       15.9994           0
    8722 WA1  2276 TIP3 H1   HT     0.417000        1.0080           0
    8723 WA1  2276 TIP3 H2   HT     0.417000        1.0080           0
    8724 WA1  2277 TIP3 OH2  OT    -0.834000       15.9994           0
    8725 WA1  2277 TIP3 H1   HT     0.417000        1.0080           0
    8726 WA1  2277 TIP3 H2   HT     0.417000        1.0080           0
    8727 WA1  2278 TIP3 OH2  OT    -0.834000       15.9994           0
    8728 WA1  2278 TIP3 H1   HT     0.417000        1.0080           0
    8729 WA1  2278 TIP3 H2   HT     0.417000        1.0080           0
    8730 WA1  2279 TIP3 OH2  OT    -0.834000       15.9994           0
    8731 WA1  2279 TIP3 H1   HT     0.417000        1.0080           0
    8732 WA1  2279 TIP3 H2   HT     0.417000        1.0080           0
    8733 WA1  2280 TIP3 OH2  OT    -0.834000       15.9994           0
    8734 WA1  2280 TIP3 H1   HT     0.417000        1.0080           0
    8735 WA1  2280 TIP3 H2   HT     0.417000        1.0080           0
    8736 WA1  2281 TIP3 OH2  OT    -0.834000       15.9994           0
    8737 WA1  2281 TIP3 H1   HT     0.417000        1.0080           0
    8738 WA1  2281 TIP3 H2   HT     0.417000        1.0080           0
    8739 WA1  2282 TIP3 OH2  OT    -0.834000       15.9994           0
    8740 WA1  2282 TIP3 H1   HT     0.417000        1.0080           0
    8741 WA1  2282 TIP3 H2   HT     0.417000        1.0080           0
    8742 WA1  2283 TIP3 OH2  OT    -0.834000       15.9994           0
    8743 WA1  2283 TIP3 H1   HT     0.417000        1.0080           0
    8744 WA1  2283 TIP3 H2   HT     0.417000        1.0080           0
    8745 WA1  2284 TIP3 OH2  OT    -0.834000       15.9994           0
    8746 WA1  2284 TIP3 H1   HT     0.417000        1.0080           0
    8747 WA1  2284 TIP3 H2   HT     0.417000        1.0080           0
    8748 WA1  2285 TIP3 OH2  OT    -0.834000       15.9994           0
    8749 WA1  2285 TIP3 H1   HT     0.417000        1.0080           0
    8750 WA1  2285 TIP3 H2   HT     0.417000        1.0080           0
    8751 WA1  2286 TIP3 OH2  OT    -0.834000       15.9994           0
    8752 WA1  2286 TIP3 H1   HT     0.417000        1.0080           0
    8753 WA1  2286 TIP3 H2   HT     0.417000        1.0080           0
    8754 WA1  2287 TIP3 OH2  OT    -0.834000       15.9994           0
    8755 WA1  2287 TIP3 H1   HT     0.417000        1.0080           0
    8756 WA1  2287 TIP3 H2   HT     0.417000        1.0080           0
    8757 WA1  2288 TIP3 OH2  OT    -0.834000       15.9994           0
    8758 WA1  2288 TIP3 H1   HT     0.417000        1.0080           0
    8759 WA1  2288 TIP3 H2   HT     0.417000        1.0080           0
    8760 WA1  2289 TIP3 OH2  OT    -0.834000       15.9994           0
    8761 WA1  2289 TIP3 H1   HT     0.417000        1.0080           0
    8762 WA1  2289 TIP3 H2   HT     0.417000        1.0080           0
    8763 WA1  2290 TIP3 OH2  OT    -0.834000       15.9994           0
    8764 WA1  2290 TIP3 H1   HT     0.417000        1.0080           0
    8765 WA1  2290 TIP3 H2   HT     0.417000        1.0080           0
    8766 WA1  2291 TIP3 OH2  OT    -0.834000       15.9994           0
    8767 WA1  2291 TIP3 H1   HT     0.417000        1.0080           0
    8768 WA1  2291 TIP3 H2   HT     0.417000        1.0080           0
    8769 WA1  2292 TIP3 OH2  OT    -0.834000       15.9994           0
    8770 WA1  2292 TIP3 H1   HT     0.417000        1.0080           0
    8771 WA1  2292 TIP3 H2   HT     0.417000        1.0080           0
    8772 WA1  2293 TIP3 OH2  OT    -0.834000       15.9994           0
    8773 WA1  2293 TIP3 H1   HT     0.417000        1.0080           0
    8774 WA1  2293 TIP3 H2   HT     0.417000        1.0080           0
    8775 WA1  2294 TIP3 OH2  OT    -0.834000       15.9994           0
    8776 WA1  2294 TIP3 H1   HT     0.417000        1.0080           0
    8777 WA1  2294 TIP3 H2   HT     0.417000        1.0080           0
    8778 WA1  2295 TIP3 OH2  OT    -0.834000       15.9994           0
    8779 WA1  2295 TIP3 H1   HT     0.417000        1.0080           0
    8780 WA1  2295 TIP3 H2   HT     0.417000        1.0080           0
    8781 WA1  2296 TIP3 OH2  OT    -0.834000       15.9994           0
    8782 WA1  2296 TIP3 H1   HT     0.417000        1.0080           0
    8783 WA1  2296 TIP3 H2   HT     0.417000        1.0080           0
    8784 WA1  2297 TIP3 OH2  OT    -0.834000       15.9994           0
    8785 WA1  2297 TIP3 H1   HT     0.417000        1.0080           0
    8786 WA1  2297 TIP3 H2   HT     0.417000        1.0080           0
    8787 WA1  2298 TIP3 OH2  OT    -0.834000       15.9994           0
    8788 WA1  2298 TIP3 H1   HT     0.417000        1.0080           0
    8789 WA1  2298 TIP3 H2   HT     0.417000        1.0080           0
    8790 WA1  2299 TIP3 OH2  OT    -0.834000       15.9994           0
    8791 WA1  2299 TIP3 H1   HT     0.417000        1.0080           0
    8792 WA1  2299 TIP3 H2   HT     0.417000        1.0080           0
    8793 WA1  2300 TIP3 OH2  OT    -0.834000       15.9994           0
    8794 WA1  2300 TIP3 H1   HT     0.417000        1.0080           0
    8795 WA1  2300 TIP3 H2   HT     0.417000        1.0080           0
    8796 WA1  2301 TIP3 OH2  OT    -0.834000       15.9994           0
    8797 WA1  2301 TIP3 H1   HT     0.417000        1.0080           0
    8798 WA1  2301 TIP3 H2   HT     0.417000        1.0080           0
    8799 WA1  2302 TIP3 OH2  OT    -0.834000       15.9994           0
    8800 WA1  2302 TIP3 H1   HT     0.417000        1.0080           0
    8801 WA1  2302 TIP3 H2   HT     0.417000        1.0080           0
    8802 WA1  2303 TIP3 OH2  OT    -0.834000       15.9994           0
    8803 WA1  2303 TIP3 H1   HT     0.417000        1.0080           0
    8804 WA1  2303 TIP3 H2   HT     0.417000        1.0080           0
    8805 WA1  2305 TIP3 OH2  OT    -0.834000       15.9994           0
    8806 WA1  2305 TIP3 H1   HT     0.417000        1.0080           0
    8807 WA1  2305 TIP3 H2   HT     0.417000        1.0080           0
    8808 WA1  2306 TIP3 OH2  OT    -0.834000       15.9994           0
    8809 WA1  2306 TIP3 H1   HT     0.417000        1.0080           0
    8810 WA1  2306 TIP3 H2   HT     0.417000        1.0080           0
    8811 WA1  2307 TIP3 OH2  OT    -0.834000       15.9994           0
    8812 WA1  2307 TIP3 H1   HT     0.417000        1.0080           0
    8813 WA1  2307 TIP3 H2   HT     0.417000        1.0080           0
    8814 WA1  2308 TIP3 OH2  OT    -0.834000       15.9994           0
    8815 WA1  2308 TIP3 H1   HT     0.417000        1.0080           0
    8816 WA1  2308 TIP3 H2   HT     0.417000        1.0080           0
    8817 WA1  2309 TIP3 OH2  OT    -0.834000       15.9994           0
    8818 WA1  2309 TIP3 H1   HT     0.417000        1.0080           0
    8819 WA1  2309 TIP3 H2   HT     0.417000        1.0080           0
    8820 WA1  2310 TIP3 OH2  OT    -0.834000       15.9994           0
    8821 WA1  2310 TIP3 H1   HT     0.417000        1.0080           0
    8822 WA1  2310 TIP3 H2   HT     0.417000        1.0080           0
    8823 WA1  2311 TIP3 OH2  OT    -0.834000       15.9994           0
    8824 WA1  2311 TIP3 H1   HT     0.417000        1.0080           0
    8825 WA1  2311 TIP3 H2   HT     0.417000        1.0080           0
    8826 WA1  2313 TIP3 OH2  OT    -0.834000       15.9994           0
    8827 WA1  2313 TIP3 H1   HT     0.417000        1.0080           0
    8828 WA1  2313 TIP3 H2   HT     0.417000        1.0080           0
    8829 WA1  2314 TIP3 OH2  OT    -0.834000       15.9994           0
    8830 WA1  2314 TIP3 H1   HT     0.417000        1.0080           0
    8831 WA1  2314 TIP3 H2   HT     0.417000        1.0080           0
    8832 WA1  2315 TIP3 OH2  OT    -0.834000       15.9994           0
    8833 WA1  2315 TIP3 H1   HT     0.417000        1.0080           0
    8834 WA1  2315 TIP3 H2   HT     0.417000        1.0080           0
    8835 WA1  2316 TIP3 OH2  OT    -0.834000       15.9994           0
    8836 WA1  2316 TIP3 H1   HT     0.417000        1.0080           0
    8837 WA1  2316 TIP3 H2   HT     0.417000        1.0080           0
    8838 WA1  2317 TIP3 OH2  OT    -0.834000       15.9994           0
    8839 WA1  2317 TIP3 H1   HT     0.417000        1.0080           0
    8840 WA1  2317 TIP3 H2   HT     0.417000        1.0080           0
    8841 WA1  2318 TIP3 OH2  OT    -0.834000       15.9994           0
    8842 WA1  2318 TIP3 H1   HT     0.417000        1.0080           0
    8843 WA1  2318 TIP3 H2   HT     0.417000        1.0080           0
    8844 WA1  2319 TIP3 OH2  OT    -0.834000       15.9994           0
    8845 WA1  2319 TIP3 H1   HT     0.417000        1.0080           0
    8846 WA1  2319 TIP3 H2   HT     0.417000        1.0080           0
    8847 WA1  2320 TIP3 OH2  OT    -0.834000       15.9994           0
    8848 WA1  2320 TIP3 H1   HT     0.417000        1.0080           0
    8849 WA1  2320 TIP3 H2   HT     0.417000        1.0080           0
    8850 WA1  2321 TIP3 OH2  OT    -0.834000       15.9994           0
    8851 WA1  2321 TIP3 H1   HT     0.417000        1.0080           0
    8852 WA1  2321 TIP3 H2   HT     0.417000        1.0080           0
    8853 WA1  2322 TIP3 OH2  OT    -0.834000       15.9994           0
    8854 WA1  2322 TIP3 H1   HT     0.417000        1.0080           0
    8855 WA1  2322 TIP3 H2   HT     0.417000        1.0080           0
    8856 WA1  2323 TIP3 OH2  OT    -0.834000       15.9994           0
    8857 WA1  2323 TIP3 H1   HT     0.417000        1.0080           0
    8858 WA1  2323 TIP3 H2   HT     0.417000        1.0080           0
    8859 WA1  2324 TIP3 OH2  OT    -0.834000       15.9994           0
    8860 WA1  2324 TIP3 H1   HT     0.417000        1.0080           0
    8861 WA1  2324 TIP3 H2   HT     0.417000        1.0080           0
    8862 WA1  2325 TIP3 OH2  OT    -0.834000       15.9994           0
    8863 WA1  2325 TIP3 H1   HT     0.417000        1.0080           0
    8864 WA1  2325 TIP3 H2   HT     0.417000        1.0080           0
    8865 WA1  2326 TIP3 OH2  OT    -0.834000       15.9994           0
    8866 WA1  2326 TIP3 H1   HT     0.417000        1.0080           0
    8867 WA1  2326 TIP3 H2   HT     0.417000        1.0080           0
    8868 WA1  2327 TIP3 OH2  OT    -0.834000       15.9994           0
    8869 WA1  2327 TIP3 H1   HT     0.417000        1.0080           0
    8870 WA1  2327 TIP3 H2   HT     0.417000        1.0080           0
    8871 WA1  2328 TIP3 OH2  OT    -0.834000       15.9994           0
    8872 WA1  2328 TIP3 H1   HT     0.417000        1.0080           0
    8873 WA1  2328 TIP3 H2   HT     0.417000        1.0080           0
    8874 WA1  2329 TIP3 OH2  OT    -0.834000       15.9994           0
    8875 WA1  2329 TIP3 H1   HT     0.417000        1.0080           0
    8876 WA1  2329 TIP3 H2   HT     0.417000        1.0080           0
    8877 WA1  2330 TIP3 OH2  OT    -0.834000       15.9994           0
    8878 WA1  2330 TIP3 H1   HT     0.417000        1.0080           0
    8879 WA1  2330 TIP3 H2   HT     0.417000        1.0080           0
    8880 WA1  2331 TIP3 OH2  OT    -0.834000       15.9994           0
    8881 WA1  2331 TIP3 H1   HT     0.417000        1.0080           0
    8882 WA1  2331 TIP3 H2   HT     0.417000        1.0080           0
    8883 WA1  2332 TIP3 OH2  OT    -0.834000       15.9994           0
    8884 WA1  2332 TIP3 H1   HT     0.417000        1.0080           0
    8885 WA1  2332 TIP3 H2   HT     0.417000        1.0080           0
    8886 WA1  2333 TIP3 OH2  OT    -0.834000       15.9994           0
    8887 WA1  2333 TIP3 H1   HT     0.417000        1.0080           0
    8888 WA1  2333 TIP3 H2   HT     0.417000        1.0080           0
    8889 WA1  2334 TIP3 OH2  OT    -0.834000       15.9994           0
    8890 WA1  2334 TIP3 H1   HT     0.417000        1.0080           0
    8891 WA1  2334 TIP3 H2   HT     0.417000        1.0080           0
    8892 WA1  2335 TIP3 OH2  OT    -0.834000       15.9994           0
    8893 WA1  2335 TIP3 H1   HT     0.417000        1.0080           0
    8894 WA1  2335 TIP3 H2   HT     0.417000        1.0080           0
    8895 WA1  2336 TIP3 OH2  OT    -0.834000       15.9994           0
    8896 WA1  2336 TIP3 H1   HT     0.417000        1.0080           0
    8897 WA1  2336 TIP3 H2   HT     0.417000        1.0080           0
    8898 WA1  2337 TIP3 OH2  OT    -0.834000       15.9994           0
    8899 WA1  2337 TIP3 H1   HT     0.417000        1.0080           0
    8900 WA1  2337 TIP3 H2   HT     0.417000        1.0080           0
    8901 WA1  2338 TIP3 OH2  OT    -0.834000       15.9994           0
    8902 WA1  2338 TIP3 H1   HT     0.417000        1.0080           0
    8903 WA1  2338 TIP3 H2   HT     0.417000        1.0080           0
    8904 WA1  2339 TIP3 OH2  OT    -0.834000       15.9994           0
    8905 WA1  2339 TIP3 H1   HT     0.417000        1.0080           0
    8906 WA1  2339 TIP3 H2   HT     0.417000        1.0080           0
    8907 WA1  2340 TIP3 OH2  OT    -0.834000       15.9994           0
    8908 WA1  2340 TIP3 H1   HT     0.417000        1.0080           0
    8909 WA1  2340 TIP3 H2   HT     0.417000        1.0080           0
    8910 WA1  2342 TIP3 OH2  OT    -0.834000       15.9994           0
    8911 WA1  2342 TIP3 H1   HT     0.417000        1.0080           0
    8912 WA1  2342 TIP3 H2   HT     0.417000        1.0080           0
    8913 WA1  2344 TIP3 OH2  OT    -0.834000       15.9994           0
    8914 WA1  2344 TIP3 H1   HT     0.417000        1.0080           0
    8915 WA1  2344 TIP3 H2   HT     0.417000        1.0080           0
    8916 WA1  2345 TIP3 OH2  OT    -0.834000       15.9994           0
    8917 WA1  2345 TIP3 H1   HT     0.417000        1.0080           0
    8918 WA1  2345 TIP3 H2   HT     0.417000        1.0080           0
    8919 WA1  2346 TIP3 OH2  OT    -0.834000       15.9994           0
    8920 WA1  2346 TIP3 H1   HT     0.417000        1.0080           0
    8921 WA1  2346 TIP3 H2   HT     0.417000        1.0080           0
    8922 WA1  2347 TIP3 OH2  OT    -0.834000       15.9994           0
    8923 WA1  2347 TIP3 H1   HT     0.417000        1.0080           0
    8924 WA1  2347 TIP3 H2   HT     0.417000        1.0080           0
    8925 WA1  2348 TIP3 OH2  OT    -0.834000       15.9994           0
    8926 WA1  2348 TIP3 H1   HT     0.417000        1.0080           0
    8927 WA1  2348 TIP3 H2   HT     0.417000        1.0080           0
    8928 WA1  2349 TIP3 OH2  OT    -0.834000       15.9994           0
    8929 WA1  2349 TIP3 H1   HT     0.417000        1.0080           0
    8930 WA1  2349 TIP3 H2   HT     0.417000        1.0080           0
    8931 WA1  2350 TIP3 OH2  OT    -0.834000       15.9994           0
    8932 WA1  2350 TIP3 H1   HT     0.417000        1.0080           0
    8933 WA1  2350 TIP3 H2   HT     0.417000        1.0080           0
    8934 WA1  2351 TIP3 OH2  OT    -0.834000       15.9994           0
    8935 WA1  2351 TIP3 H1   HT     0.417000        1.0080           0
    8936 WA1  2351 TIP3 H2   HT     0.417000        1.0080           0
    8937 WA1  2352 TIP3 OH2  OT    -0.834000       15.9994           0
    8938 WA1  2352 TIP3 H1   HT     0.417000        1.0080           0
    8939 WA1  2352 TIP3 H2   HT     0.417000        1.0080           0
    8940 WA1  2353 TIP3 OH2  OT    -0.834000       15.9994           0
    8941 WA1  2353 TIP3 H1   HT     0.417000        1.0080           0
    8942 WA1  2353 TIP3 H2   HT     0.417000        1.0080           0
    8943 WA1  2354 TIP3 OH2  OT    -0.834000       15.9994           0
    8944 WA1  2354 TIP3 H1   HT     0.417000        1.0080           0
    8945 WA1  2354 TIP3 H2   HT     0.417000        1.0080           0
    8946 WA1  2355 TIP3 OH2  OT    -0.834000       15.9994           0
    8947 WA1  2355 TIP3 H1   HT     0.417000        1.0080           0
    8948 WA1  2355 TIP3 H2   HT     0.417000        1.0080           0
    8949 WA1  2356 TIP3 OH2  OT    -0.834000       15.9994           0
    8950 WA1  2356 TIP3 H1   HT     0.417000        1.0080           0
    8951 WA1  2356 TIP3 H2   HT     0.417000        1.0080           0
    8952 WA1  2357 TIP3 OH2  OT    -0.834000       15.9994           0
    8953 WA1  2357 TIP3 H1   HT     0.417000        1.0080           0
    8954 WA1  2357 TIP3 H2   HT     0.417000        1.0080           0
    8955 WA1  2358 TIP3 OH2  OT    -0.834000       15.9994           0
    8956 WA1  2358 TIP3 H1   HT     0.417000        1.0080           0
    8957 WA1  2358 TIP3 H2   HT     0.417000        1.0080           0
    8958 WA1  2359 TIP3 OH2  OT    -0.834000       15.9994           0
    8959 WA1  2359 TIP3 H1   HT     0.417000        1.0080           0
    8960 WA1  2359 TIP3 H2   HT     0.417000        1.0080           0
    8961 WA1  2360 TIP3 OH2  OT    -0.834000       15.9994           0
    8962 WA1  2360 TIP3 H1   HT     0.417000        1.0080           0
    8963 WA1  2360 TIP3 H2   HT     0.417000        1.0080           0
    8964 WA1  2361 TIP3 OH2  OT    -0.834000       15.9994           0
    8965 WA1  2361 TIP3 H1   HT     0.417000        1.0080           0
    8966 WA1  2361 TIP3 H2   HT     0.417000        1.0080           0
    8967 WA1  2362 TIP3 OH2  OT    -0.834000       15.9994           0
    8968 WA1  2362 TIP3 H1   HT     0.417000        1.0080           0
    8969 WA1  2362 TIP3 H2   HT     0.417000        1.0080           0
    8970 WA1  2363 TIP3 OH2  OT    -0.834000       15.9994           0
    8971 WA1  2363 TIP3 H1   HT     0.417000        1.0080           0
    8972 WA1  2363 TIP3 H2   HT     0.417000        1.0080           0
    8973 WA1  2365 TIP3 OH2  OT    -0.834000       15.9994           0
    8974 WA1  2365 TIP3 H1   HT     0.417000        1.0080           0
    8975 WA1  2365 TIP3 H2   HT     0.417000        1.0080           0
    8976 WA1  2366 TIP3 OH2  OT    -0.834000       15.9994           0
    8977 WA1  2366 TIP3 H1   HT     0.417000        1.0080           0
    8978 WA1  2366 TIP3 H2   HT     0.417000        1.0080           0
    8979 WA1  2368 TIP3 OH2  OT    -0.834000       15.9994           0
    8980 WA1  2368 TIP3 H1   HT     0.417000        1.0080           0
    8981 WA1  2368 TIP3 H2   HT     0.417000        1.0080           0
    8982 WA1  2369 TIP3 OH2  OT    -0.834000       15.9994           0
    8983 WA1  2369 TIP3 H1   HT     0.417000        1.0080           0
    8984 WA1  2369 TIP3 H2   HT     0.417000        1.0080           0
    8985 WA1  2370 TIP3 OH2  OT    -0.834000       15.9994           0
    8986 WA1  2370 TIP3 H1   HT     0.417000        1.0080           0
    8987 WA1  2370 TIP3 H2   HT     0.417000        1.0080           0
    8988 WA1  2371 TIP3 OH2  OT    -0.834000       15.9994           0
    8989 WA1  2371 TIP3 H1   HT     0.417000        1.0080           0
    8990 WA1  2371 TIP3 H2   HT     0.417000        1.0080           0
    8991 WA1  2372 TIP3 OH2  OT    -0.834000       15.9994           0
    8992 WA1  2372 TIP3 H1   HT     0.417000        1.0080           0
    8993 WA1  2372 TIP3 H2   HT     0.417000        1.0080           0
    8994 WA1  2373 TIP3 OH2  OT    -0.834000       15.9994           0
    8995 WA1  2373 TIP3 H1   HT     0.417000        1.0080           0
    8996 WA1  2373 TIP3 H2   HT     0.417000        1.0080           0
    8997 WA1  2374 TIP3 OH2  OT    -0.834000       15.9994           0
    8998 WA1  2374 TIP3 H1   HT     0.417000        1.0080           0
    8999 WA1  2374 TIP3 H2   HT     0.417000        1.0080           0
    9000 WA1  2375 TIP3 OH2  OT    -0.834000       15.9994           0
    9001 WA1  2375 TIP3 H1   HT     0.417000        1.0080           0
    9002 WA1  2375 TIP3 H2   HT     0.417000        1.0080           0
    9003 WA1  2376 TIP3 OH2  OT    -0.834000       15.9994           0
    9004 WA1  2376 TIP3 H1   HT     0.417000        1.0080           0
    9005 WA1  2376 TIP3 H2   HT     0.417000        1.0080           0
    9006 WA1  2377 TIP3 OH2  OT    -0.834000       15.9994           0
    9007 WA1  2377 TIP3 H1   HT     0.417000        1.0080           0
    9008 WA1  2377 TIP3 H2   HT     0.417000        1.0080           0
    9009 WA1  2379 TIP3 OH2  OT    -0.834000       15.9994           0
    9010 WA1  2379 TIP3 H1   HT     0.417000        1.0080           0
    9011 WA1  2379 TIP3 H2   HT     0.417000        1.0080           0
    9012 WA1  2380 TIP3 OH2  OT    -0.834000       15.9994           0
    9013 WA1  2380 TIP3 H1   HT     0.417000        1.0080           0
    9014 WA1  2380 TIP3 H2   HT     0.417000        1.0080           0
    9015 WA1  2381 TIP3 OH2  OT    -0.834000       15.9994           0
    9016 WA1  2381 TIP3 H1   HT     0.417000        1.0080           0
    9017 WA1  2381 TIP3 H2   HT     0.417000        1.0080           0
    9018 WA1  2382 TIP3 OH2  OT    -0.834000       15.9994           0
    9019 WA1  2382 TIP3 H1   HT     0.417000        1.0080           0
    9020 WA1  2382 TIP3 H2   HT     0.417000        1.0080           0
    9021 WA1  2383 TIP3 OH2  OT    -0.834000       15.9994           0
    9022 WA1  2383 TIP3 H1   HT     0.417000        1.0080           0
    9023 WA1  2383 TIP3 H2   HT     0.417000        1.0080           0
    9024 WA1  2384 TIP3 OH2  OT    -0.834000       15.9994           0
    9025 WA1  2384 TIP3 H1   HT     0.417000        1.0080           0
    9026 WA1  2384 TIP3 H2   HT     0.417000        1.0080           0
    9027 WA1  2385 TIP3 OH2  OT    -0.834000       15.9994           0
    9028 WA1  2385 TIP3 H1   HT     0.417000        1.0080           0
    9029 WA1  2385 TIP3 H2   HT     0.417000        1.0080           0
    9030 WA1  2386 TIP3 OH2  OT    -0.834000       15.9994           0
    9031 WA1  2386 TIP3 H1   HT     0.417000        1.0080           0
    9032 WA1  2386 TIP3 H2   HT     0.417000        1.0080           0
    9033 WA1  2387 TIP3 OH2  OT    -0.834000       15.9994           0
    9034 WA1  2387 TIP3 H1   HT     0.417000        1.0080           0
    9035 WA1  2387 TIP3 H2   HT     0.417000        1.0080           0
    9036 WA1  2390 TIP3 OH2  OT    -0.834000       15.9994           0
    9037 WA1  2390 TIP3 H1   HT     0.417000        1.0080           0
    9038 WA1  2390 TIP3 H2   HT     0.417000        1.0080           0
    9039 WA1  2391 TIP3 OH2  OT    -0.834000       15.9994           0
    9040 WA1  2391 TIP3 H1   HT     0.417000        1.0080           0
    9041 WA1  2391 TIP3 H2   HT     0.417000        1.0080           0
    9042 WA1  2392 TIP3 OH2  OT    -0.834000       15.9994           0
    9043 WA1  2392 TIP3 H1   HT     0.417000        1.0080           0
    9044 WA1  2392 TIP3 H2   HT     0.417000        1.0080           0
    9045 WA1  2393 TIP3 OH2  OT    -0.834000       15.9994           0
    9046 WA1  2393 TIP3 H1   HT     0.417000        1.0080           0
    9047 WA1  2393 TIP3 H2   HT     0.417000        1.0080           0
    9048 WA1  2394 TIP3 OH2  OT    -0.834000       15.9994           0
    9049 WA1  2394 TIP3 H1   HT     0.417000        1.0080           0
    9050 WA1  2394 TIP3 H2   HT     0.417000        1.0080           0
    9051 WA1  2395 TIP3 OH2  OT    -0.834000       15.9994           0
    9052 WA1  2395 TIP3 H1   HT     0.417000        1.0080           0
    9053 WA1  2395 TIP3 H2   HT     0.417000        1.0080           0
    9054 WA1  2396 TIP3 OH2  OT    -0.834000       15.9994           0
    9055 WA1  2396 TIP3 H1   HT     0.417000        1.0080           0
    9056 WA1  2396 TIP3 H2   HT     0.417000        1.0080           0
    9057 WA1  2397 TIP3 OH2  OT    -0.834000       15.9994           0
    9058 WA1  2397 TIP3 H1   HT     0.417000        1.0080           0
    9059 WA1  2397 TIP3 H2   HT     0.417000        1.0080           0
    9060 WA1  2398 TIP3 OH2  OT    -0.834000       15.9994           0
    9061 WA1  2398 TIP3 H1   HT     0.417000        1.0080           0
    9062 WA1  2398 TIP3 H2   HT     0.417000        1.0080           0
    9063 WA1  2399 TIP3 OH2  OT    -0.834000       15.9994           0
    9064 WA1  2399 TIP3 H1   HT     0.417000        1.0080           0
    9065 WA1  2399 TIP3 H2   HT     0.417000        1.0080           0
    9066 WA1  2400 TIP3 OH2  OT    -0.834000       15.9994           0
    9067 WA1  2400 TIP3 H1   HT     0.417000        1.0080           0
    9068 WA1  2400 TIP3 H2   HT     0.417000        1.0080           0
    9069 WA1  2401 TIP3 OH2  OT    -0.834000       15.9994           0
    9070 WA1  2401 TIP3 H1   HT     0.417000        1.0080           0
    9071 WA1  2401 TIP3 H2   HT     0.417000        1.0080           0
    9072 WA1  2402 TIP3 OH2  OT    -0.834000       15.9994           0
    9073 WA1  2402 TIP3 H1   HT     0.417000        1.0080           0
    9074 WA1  2402 TIP3 H2   HT     0.417000        1.0080           0
    9075 WA1  2403 TIP3 OH2  OT    -0.834000       15.9994           0
    9076 WA1  2403 TIP3 H1   HT     0.417000        1.0080           0
    9077 WA1  2403 TIP3 H2   HT     0.417000        1.0080           0
    9078 WA1  2405 TIP3 OH2  OT    -0.834000       15.9994           0
    9079 WA1  2405 TIP3 H1   HT     0.417000        1.0080           0
    9080 WA1  2405 TIP3 H2   HT     0.417000        1.0080           0
    9081 WA1  2406 TIP3 OH2  OT    -0.834000       15.9994           0
    9082 WA1  2406 TIP3 H1   HT     0.417000        1.0080           0
    9083 WA1  2406 TIP3 H2   HT     0.417000        1.0080           0
    9084 WA1  2407 TIP3 OH2  OT    -0.834000       15.9994           0
    9085 WA1  2407 TIP3 H1   HT     0.417000        1.0080           0
    9086 WA1  2407 TIP3 H2   HT     0.417000        1.0080           0
    9087 WA1  2408 TIP3 OH2  OT    -0.834000       15.9994           0
    9088 WA1  2408 TIP3 H1   HT     0.417000        1.0080           0
    9089 WA1  2408 TIP3 H2   HT     0.417000        1.0080           0
    9090 WA1  2409 TIP3 OH2  OT    -0.834000       15.9994           0
    9091 WA1  2409 TIP3 H1   HT     0.417000        1.0080           0
    9092 WA1  2409 TIP3 H2   HT     0.417000        1.0080           0
    9093 WA1  2410 TIP3 OH2  OT    -0.834000       15.9994           0
    9094 WA1  2410 TIP3 H1   HT     0.417000        1.0080           0
    9095 WA1  2410 TIP3 H2   HT     0.417000        1.0080           0
    9096 WA1  2411 TIP3 OH2  OT    -0.834000       15.9994           0
    9097 WA1  2411 TIP3 H1   HT     0.417000        1.0080           0
    9098 WA1  2411 TIP3 H2   HT     0.417000        1.0080           0
    9099 WA1  2412 TIP3 OH2  OT    -0.834000       15.9994           0
    9100 WA1  2412 TIP3 H1   HT     0.417000        1.0080           0
    9101 WA1  2412 TIP3 H2   HT     0.417000        1.0080           0
    9102 WA1  2413 TIP3 OH2  OT    -0.834000       15.9994           0
    9103 WA1  2413 TIP3 H1   HT     0.417000        1.0080           0
    9104 WA1  2413 TIP3 H2   HT     0.417000        1.0080           0
    9105 WA1  2414 TIP3 OH2  OT    -0.834000       15.9994           0
    9106 WA1  2414 TIP3 H1   HT     0.417000        1.0080           0
    9107 WA1  2414 TIP3 H2   HT     0.417000        1.0080           0
    9108 WA1  2415 TIP3 OH2  OT    -0.834000       15.9994           0
    9109 WA1  2415 TIP3 H1   HT     0.417000        1.0080           0
    9110 WA1  2415 TIP3 H2   HT     0.417000        1.0080           0
    9111 WA1  2416 TIP3 OH2  OT    -0.834000       15.9994           0
    9112 WA1  2416 TIP3 H1   HT     0.417000        1.0080           0
    9113 WA1  2416 TIP3 H2   HT     0.417000        1.0080           0
    9114 WA1  2417 TIP3 OH2  OT    -0.834000       15.9994           0
    9115 WA1  2417 TIP3 H1   HT     0.417000        1.0080           0
    9116 WA1  2417 TIP3 H2   HT     0.417000        1.0080           0
    9117 WA1  2418 TIP3 OH2  OT    -0.834000       15.9994           0
    9118 WA1  2418 TIP3 H1   HT     0.417000        1.0080           0
    9119 WA1  2418 TIP3 H2   HT     0.417000        1.0080           0
    9120 WA1  2419 TIP3 OH2  OT    -0.834000       15.9994           0
    9121 WA1  2419 TIP3 H1   HT     0.417000        1.0080           0
    9122 WA1  2419 TIP3 H2   HT     0.417000        1.0080           0
    9123 WA1  2421 TIP3 OH2  OT    -0.834000       15.9994           0
    9124 WA1  2421 TIP3 H1   HT     0.417000        1.0080           0
    9125 WA1  2421 TIP3 H2   HT     0.417000        1.0080           0
    9126 WA1  2422 TIP3 OH2  OT    -0.834000       15.9994           0
    9127 WA1  2422 TIP3 H1   HT     0.417000        1.0080           0
    9128 WA1  2422 TIP3 H2   HT     0.417000        1.0080           0
    9129 WA1  2423 TIP3 OH2  OT    -0.834000       15.9994           0
    9130 WA1  2423 TIP3 H1   HT     0.417000        1.0080           0
    9131 WA1  2423 TIP3 H2   HT     0.417000        1.0080           0
    9132 WA1  2426 TIP3 OH2  OT    -0.834000       15.9994           0
    9133 WA1  2426 TIP3 H1   HT     0.417000        1.0080           0
    9134 WA1  2426 TIP3 H2   HT     0.417000        1.0080           0
    9135 WA1  2430 TIP3 OH2  OT    -0.834000       15.9994           0
    9136 WA1  2430 TIP3 H1   HT     0.417000        1.0080           0
    9137 WA1  2430 TIP3 H2   HT     0.417000        1.0080           0
    9138 WA1  2431 TIP3 OH2  OT    -0.834000       15.9994           0
    9139 WA1  2431 TIP3 H1   HT     0.417000        1.0080           0
    9140 WA1  2431 TIP3 H2   HT     0.417000        1.0080           0
    9141 WA1  2432 TIP3 OH2  OT    -0.834000       15.9994           0
    9142 WA1  2432 TIP3 H1   HT     0.417000        1.0080           0
    9143 WA1  2432 TIP3 H2   HT     0.417000        1.0080           0
    9144 WA1  2433 TIP3 OH2  OT    -0.834000       15.9994           0
    9145 WA1  2433 TIP3 H1   HT     0.417000        1.0080           0
    9146 WA1  2433 TIP3 H2   HT     0.417000        1.0080           0
    9147 WA1  2434 TIP3 OH2  OT    -0.834000       15.9994           0
    9148 WA1  2434 TIP3 H1   HT     0.417000        1.0080           0
    9149 WA1  2434 TIP3 H2   HT     0.417000        1.0080           0
    9150 WA1  2435 TIP3 OH2  OT    -0.834000       15.9994           0
    9151 WA1  2435 TIP3 H1   HT     0.417000        1.0080           0
    9152 WA1  2435 TIP3 H2   HT     0.417000        1.0080           0
    9153 WA1  2436 TIP3 OH2  OT    -0.834000       15.9994           0
    9154 WA1  2436 TIP3 H1   HT     0.417000        1.0080           0
    9155 WA1  2436 TIP3 H2   HT     0.417000        1.0080           0
    9156 WA1  2437 TIP3 OH2  OT    -0.834000       15.9994           0
    9157 WA1  2437 TIP3 H1   HT     0.417000        1.0080           0
    9158 WA1  2437 TIP3 H2   HT     0.417000        1.0080           0
    9159 WA1  2438 TIP3 OH2  OT    -0.834000       15.9994           0
    9160 WA1  2438 TIP3 H1   HT     0.417000        1.0080           0
    9161 WA1  2438 TIP3 H2   HT     0.417000        1.0080           0
    9162 WA1  2439 TIP3 OH2  OT    -0.834000       15.9994           0
    9163 WA1  2439 TIP3 H1   HT     0.417000        1.0080           0
    9164 WA1  2439 TIP3 H2   HT     0.417000        1.0080           0
    9165 WA1  2440 TIP3 OH2  OT    -0.834000       15.9994           0
    9166 WA1  2440 TIP3 H1   HT     0.417000        1.0080           0
    9167 WA1  2440 TIP3 H2   HT     0.417000        1.0080           0
    9168 WA1  2441 TIP3 OH2  OT    -0.834000       15.9994           0
    9169 WA1  2441 TIP3 H1   HT     0.417000        1.0080           0
    9170 WA1  2441 TIP3 H2   HT     0.417000        1.0080           0
    9171 WA1  2442 TIP3 OH2  OT    -0.834000       15.9994           0
    9172 WA1  2442 TIP3 H1   HT     0.417000        1.0080           0
    9173 WA1  2442 TIP3 H2   HT     0.417000        1.0080           0
    9174 WA1  2443 TIP3 OH2  OT    -0.834000       15.9994           0
    9175 WA1  2443 TIP3 H1   HT     0.417000        1.0080           0
    9176 WA1  2443 TIP3 H2   HT     0.417000        1.0080           0
    9177 WA1  2444 TIP3 OH2  OT    -0.834000       15.9994           0
    9178 WA1  2444 TIP3 H1   HT     0.417000        1.0080           0
    9179 WA1  2444 TIP3 H2   HT     0.417000        1.0080           0
    9180 WA1  2449 TIP3 OH2  OT    -0.834000       15.9994           0
    9181 WA1  2449 TIP3 H1   HT     0.417000        1.0080           0
    9182 WA1  2449 TIP3 H2   HT     0.417000        1.0080           0
    9183 WA1  2451 TIP3 OH2  OT    -0.834000       15.9994           0
    9184 WA1  2451 TIP3 H1   HT     0.417000        1.0080           0
    9185 WA1  2451 TIP3 H2   HT     0.417000        1.0080           0
    9186 WA1  2452 TIP3 OH2  OT    -0.834000       15.9994           0
    9187 WA1  2452 TIP3 H1   HT     0.417000        1.0080           0
    9188 WA1  2452 TIP3 H2   HT     0.417000        1.0080           0
    9189 WA1  2453 TIP3 OH2  OT    -0.834000       15.9994           0
    9190 WA1  2453 TIP3 H1   HT     0.417000        1.0080           0
    9191 WA1  2453 TIP3 H2   HT     0.417000        1.0080           0
    9192 WA1  2454 TIP3 OH2  OT    -0.834000       15.9994           0
    9193 WA1  2454 TIP3 H1   HT     0.417000        1.0080           0
    9194 WA1  2454 TIP3 H2   HT     0.417000        1.0080           0
    9195 WA1  2455 TIP3 OH2  OT    -0.834000       15.9994           0
    9196 WA1  2455 TIP3 H1   HT     0.417000        1.0080           0
    9197 WA1  2455 TIP3 H2   HT     0.417000        1.0080           0
    9198 WA1  2456 TIP3 OH2  OT    -0.834000       15.9994           0
    9199 WA1  2456 TIP3 H1   HT     0.417000        1.0080           0
    9200 WA1  2456 TIP3 H2   HT     0.417000        1.0080           0
    9201 WA1  2457 TIP3 OH2  OT    -0.834000       15.9994           0
    9202 WA1  2457 TIP3 H1   HT     0.417000        1.0080           0
    9203 WA1  2457 TIP3 H2   HT     0.417000        1.0080           0
    9204 WA1  2458 TIP3 OH2  OT    -0.834000       15.9994           0
    9205 WA1  2458 TIP3 H1   HT     0.417000        1.0080           0
    9206 WA1  2458 TIP3 H2   HT     0.417000        1.0080           0
    9207 WA1  2459 TIP3 OH2  OT    -0.834000       15.9994           0
    9208 WA1  2459 TIP3 H1   HT     0.417000        1.0080           0
    9209 WA1  2459 TIP3 H2   HT     0.417000        1.0080           0
    9210 WA1  2460 TIP3 OH2  OT    -0.834000       15.9994           0
    9211 WA1  2460 TIP3 H1   HT     0.417000        1.0080           0
    9212 WA1  2460 TIP3 H2   HT     0.417000        1.0080           0
    9213 WA1  2461 TIP3 OH2  OT    -0.834000       15.9994           0
    9214 WA1  2461 TIP3 H1   HT     0.417000        1.0080           0
    9215 WA1  2461 TIP3 H2   HT     0.417000        1.0080           0
    9216 WA1  2462 TIP3 OH2  OT    -0.834000       15.9994           0
    9217 WA1  2462 TIP3 H1   HT     0.417000        1.0080           0
    9218 WA1  2462 TIP3 H2   HT     0.417000        1.0080           0
    9219 WA1  2463 TIP3 OH2  OT    -0.834000       15.9994           0
    9220 WA1  2463 TIP3 H1   HT     0.417000        1.0080           0
    9221 WA1  2463 TIP3 H2   HT     0.417000        1.0080           0
    9222 WA1  2464 TIP3 OH2  OT    -0.834000       15.9994           0
    9223 WA1  2464 TIP3 H1   HT     0.417000        1.0080           0
    9224 WA1  2464 TIP3 H2   HT     0.417000        1.0080           0
    9225 WA1  2465 TIP3 OH2  OT    -0.834000       15.9994           0
    9226 WA1  2465 TIP3 H1   HT     0.417000        1.0080           0
    9227 WA1  2465 TIP3 H2   HT     0.417000        1.0080           0
    9228 WA1  2468 TIP3 OH2  OT    -0.834000       15.9994           0
    9229 WA1  2468 TIP3 H1   HT     0.417000        1.0080           0
    9230 WA1  2468 TIP3 H2   HT     0.417000        1.0080           0
    9231 WA1  2469 TIP3 OH2  OT    -0.834000       15.9994           0
    9232 WA1  2469 TIP3 H1   HT     0.417000        1.0080           0
    9233 WA1  2469 TIP3 H2   HT     0.417000        1.0080           0
    9234 WA1  2470 TIP3 OH2  OT    -0.834000       15.9994           0
    9235 WA1  2470 TIP3 H1   HT     0.417000        1.0080           0
    9236 WA1  2470 TIP3 H2   HT     0.417000        1.0080           0
    9237 WA1  2471 TIP3 OH2  OT    -0.834000       15.9994           0
    9238 WA1  2471 TIP3 H1   HT     0.417000        1.0080           0
    9239 WA1  2471 TIP3 H2   HT     0.417000        1.0080           0
    9240 WA1  2472 TIP3 OH2  OT    -0.834000       15.9994           0
    9241 WA1  2472 TIP3 H1   HT     0.417000        1.0080           0
    9242 WA1  2472 TIP3 H2   HT     0.417000        1.0080           0
    9243 WA1  2473 TIP3 OH2  OT    -0.834000       15.9994           0
    9244 WA1  2473 TIP3 H1   HT     0.417000        1.0080           0
    9245 WA1  2473 TIP3 H2   HT     0.417000        1.0080           0
    9246 WA1  2474 TIP3 OH2  OT    -0.834000       15.9994           0
    9247 WA1  2474 TIP3 H1   HT     0.417000        1.0080           0
    9248 WA1  2474 TIP3 H2   HT     0.417000        1.0080           0
    9249 WA1  2475 TIP3 OH2  OT    -0.834000       15.9994           0
    9250 WA1  2475 TIP3 H1   HT     0.417000        1.0080           0
    9251 WA1  2475 TIP3 H2   HT     0.417000        1.0080           0
    9252 WA1  2476 TIP3 OH2  OT    -0.834000       15.9994           0
    9253 WA1  2476 TIP3 H1   HT     0.417000        1.0080           0
    9254 WA1  2476 TIP3 H2   HT     0.417000        1.0080           0
    9255 WA1  2478 TIP3 OH2  OT    -0.834000       15.9994           0
    9256 WA1  2478 TIP3 H1   HT     0.417000        1.0080           0
    9257 WA1  2478 TIP3 H2   HT     0.417000        1.0080           0
    9258 WA1  2479 TIP3 OH2  OT    -0.834000       15.9994           0
    9259 WA1  2479 TIP3 H1   HT     0.417000        1.0080           0
    9260 WA1  2479 TIP3 H2   HT     0.417000        1.0080           0
    9261 WA1  2480 TIP3 OH2  OT    -0.834000       15.9994           0
    9262 WA1  2480 TIP3 H1   HT     0.417000        1.0080           0
    9263 WA1  2480 TIP3 H2   HT     0.417000        1.0080           0
    9264 WA1  2481 TIP3 OH2  OT    -0.834000       15.9994           0
    9265 WA1  2481 TIP3 H1   HT     0.417000        1.0080           0
    9266 WA1  2481 TIP3 H2   HT     0.417000        1.0080           0
    9267 WA1  2482 TIP3 OH2  OT    -0.834000       15.9994           0
    9268 WA1  2482 TIP3 H1   HT     0.417000        1.0080           0
    9269 WA1  2482 TIP3 H2   HT     0.417000        1.0080           0
    9270 WA1  2483 TIP3 OH2  OT    -0.834000       15.9994           0
    9271 WA1  2483 TIP3 H1   HT     0.417000        1.0080           0
    9272 WA1  2483 TIP3 H2   HT     0.417000        1.0080           0
    9273 WA1  2484 TIP3 OH2  OT    -0.834000       15.9994           0
    9274 WA1  2484 TIP3 H1   HT     0.417000        1.0080           0
    9275 WA1  2484 TIP3 H2   HT     0.417000        1.0080           0
    9276 WA1  2485 TIP3 OH2  OT    -0.834000       15.9994           0
    9277 WA1  2485 TIP3 H1   HT     0.417000        1.0080           0
    9278 WA1  2485 TIP3 H2   HT     0.417000        1.0080           0
    9279 WA1  2490 TIP3 OH2  OT    -0.834000       15.9994           0
    9280 WA1  2490 TIP3 H1   HT     0.417000        1.0080           0
    9281 WA1  2490 TIP3 H2   HT     0.417000        1.0080           0
    9282 WA1  2491 TIP3 OH2  OT    -0.834000       15.9994           0
    9283 WA1  2491 TIP3 H1   HT     0.417000        1.0080           0
    9284 WA1  2491 TIP3 H2   HT     0.417000        1.0080           0
    9285 WA1  2493 TIP3 OH2  OT    -0.834000       15.9994           0
    9286 WA1  2493 TIP3 H1   HT     0.417000        1.0080           0
    9287 WA1  2493 TIP3 H2   HT     0.417000        1.0080           0
    9288 WA1  2494 TIP3 OH2  OT    -0.834000       15.9994           0
    9289 WA1  2494 TIP3 H1   HT     0.417000        1.0080           0
    9290 WA1  2494 TIP3 H2   HT     0.417000        1.0080           0
    9291 WA1  2495 TIP3 OH2  OT    -0.834000       15.9994           0
    9292 WA1  2495 TIP3 H1   HT     0.417000        1.0080           0
    9293 WA1  2495 TIP3 H2   HT     0.417000        1.0080           0
    9294 WA1  2497 TIP3 OH2  OT    -0.834000       15.9994           0
    9295 WA1  2497 TIP3 H1   HT     0.417000        1.0080           0
    9296 WA1  2497 TIP3 H2   HT     0.417000        1.0080           0
    9297 WA1  2498 TIP3 OH2  OT    -0.834000       15.9994           0
    9298 WA1  2498 TIP3 H1   HT     0.417000        1.0080           0
    9299 WA1  2498 TIP3 H2   HT     0.417000        1.0080           0
    9300 WA1  2499 TIP3 OH2  OT    -0.834000       15.9994           0
    9301 WA1  2499 TIP3 H1   HT     0.417000        1.0080           0
    9302 WA1  2499 TIP3 H2   HT     0.417000        1.0080           0
    9303 WA1  2500 TIP3 OH2  OT    -0.834000       15.9994           0
    9304 WA1  2500 TIP3 H1   HT     0.417000        1.0080           0
    9305 WA1  2500 TIP3 H2   HT     0.417000        1.0080           0
    9306 WA1  2502 TIP3 OH2  OT    -0.834000       15.9994           0
    9307 WA1  2502 TIP3 H1   HT     0.417000        1.0080           0
    9308 WA1  2502 TIP3 H2   HT     0.417000        1.0080           0
    9309 WA1  2503 TIP3 OH2  OT    -0.834000       15.9994           0
    9310 WA1  2503 TIP3 H1   HT     0.417000        1.0080           0
    9311 WA1  2503 TIP3 H2   HT     0.417000        1.0080           0
    9312 WA1  2505 TIP3 OH2  OT    -0.834000       15.9994           0
    9313 WA1  2505 TIP3 H1   HT     0.417000        1.0080           0
    9314 WA1  2505 TIP3 H2   HT     0.417000        1.0080           0
    9315 WA1  2506 TIP3 OH2  OT    -0.834000       15.9994           0
    9316 WA1  2506 TIP3 H1   HT     0.417000        1.0080           0
    9317 WA1  2506 TIP3 H2   HT     0.417000        1.0080           0
    9318 WA1  2508 TIP3 OH2  OT    -0.834000       15.9994           0
    9319 WA1  2508 TIP3 H1   HT     0.417000        1.0080           0
    9320 WA1  2508 TIP3 H2   HT     0.417000        1.0080           0
    9321 WA1  2510 TIP3 OH2  OT    -0.834000       15.9994           0
    9322 WA1  2510 TIP3 H1   HT     0.417000        1.0080           0
    9323 WA1  2510 TIP3 H2   HT     0.417000        1.0080           0
    9324 WA1  2511 TIP3 OH2  OT    -0.834000       15.9994           0
    9325 WA1  2511 TIP3 H1   HT     0.417000        1.0080           0
    9326 WA1  2511 TIP3 H2   HT     0.417000        1.0080           0
    9327 WA1  2513 TIP3 OH2  OT    -0.834000       15.9994           0
    9328 WA1  2513 TIP3 H1   HT     0.417000        1.0080           0
    9329 WA1  2513 TIP3 H2   HT     0.417000        1.0080           0
    9330 WA1  2517 TIP3 OH2  OT    -0.834000       15.9994           0
    9331 WA1  2517 TIP3 H1   HT     0.417000        1.0080           0
    9332 WA1  2517 TIP3 H2   HT     0.417000        1.0080           0
    9333 WA1  2518 TIP3 OH2  OT    -0.834000       15.9994           0
    9334 WA1  2518 TIP3 H1   HT     0.417000        1.0080           0
    9335 WA1  2518 TIP3 H2   HT     0.417000        1.0080           0
    9336 WA1  2519 TIP3 OH2  OT    -0.834000       15.9994           0
    9337 WA1  2519 TIP3 H1   HT     0.417000        1.0080           0
    9338 WA1  2519 TIP3 H2   HT     0.417000        1.0080           0
    9339 WA1  2520 TIP3 OH2  OT    -0.834000       15.9994           0
    9340 WA1  2520 TIP3 H1   HT     0.417000        1.0080           0
    9341 WA1  2520 TIP3 H2   HT     0.417000        1.0080           0
    9342 WA1  2521 TIP3 OH2  OT    -0.834000       15.9994           0
    9343 WA1  2521 TIP3 H1   HT     0.417000        1.0080           0
    9344 WA1  2521 TIP3 H2   HT     0.417000        1.0080           0
    9345 WA1  2522 TIP3 OH2  OT    -0.834000       15.9994           0
    9346 WA1  2522 TIP3 H1   HT     0.417000        1.0080           0
    9347 WA1  2522 TIP3 H2   HT     0.417000        1.0080           0
    9348 WA1  2523 TIP3 OH2  OT    -0.834000       15.9994           0
    9349 WA1  2523 TIP3 H1   HT     0.417000        1.0080           0
    9350 WA1  2523 TIP3 H2   HT     0.417000        1.0080           0
    9351 WA1  2525 TIP3 OH2  OT    -0.834000       15.9994           0
    9352 WA1  2525 TIP3 H1   HT     0.417000        1.0080           0
    9353 WA1  2525 TIP3 H2   HT     0.417000        1.0080           0
    9354 WA1  2526 TIP3 OH2  OT    -0.834000       15.9994           0
    9355 WA1  2526 TIP3 H1   HT     0.417000        1.0080           0
    9356 WA1  2526 TIP3 H2   HT     0.417000        1.0080           0
    9357 WA1  2527 TIP3 OH2  OT    -0.834000       15.9994           0
    9358 WA1  2527 TIP3 H1   HT     0.417000        1.0080           0
    9359 WA1  2527 TIP3 H2   HT     0.417000        1.0080           0
    9360 WA1  2528 TIP3 OH2  OT    -0.834000       15.9994           0
    9361 WA1  2528 TIP3 H1   HT     0.417000        1.0080           0
    9362 WA1  2528 TIP3 H2   HT     0.417000        1.0080           0
    9363 WA1  2529 TIP3 OH2  OT    -0.834000       15.9994           0
    9364 WA1  2529 TIP3 H1   HT     0.417000        1.0080           0
    9365 WA1  2529 TIP3 H2   HT     0.417000        1.0080           0
    9366 WA1  2530 TIP3 OH2  OT    -0.834000       15.9994           0
    9367 WA1  2530 TIP3 H1   HT     0.417000        1.0080           0
    9368 WA1  2530 TIP3 H2   HT     0.417000        1.0080           0
    9369 WA1  2532 TIP3 OH2  OT    -0.834000       15.9994           0
    9370 WA1  2532 TIP3 H1   HT     0.417000        1.0080           0
    9371 WA1  2532 TIP3 H2   HT     0.417000        1.0080           0
    9372 WA1  2533 TIP3 OH2  OT    -0.834000       15.9994           0
    9373 WA1  2533 TIP3 H1   HT     0.417000        1.0080           0
    9374 WA1  2533 TIP3 H2   HT     0.417000        1.0080           0
    9375 WA1  2536 TIP3 OH2  OT    -0.834000       15.9994           0
    9376 WA1  2536 TIP3 H1   HT     0.417000        1.0080           0
    9377 WA1  2536 TIP3 H2   HT     0.417000        1.0080           0
    9378 WA1  2537 TIP3 OH2  OT    -0.834000       15.9994           0
    9379 WA1  2537 TIP3 H1   HT     0.417000        1.0080           0
    9380 WA1  2537 TIP3 H2   HT     0.417000        1.0080           0
    9381 WA1  2539 TIP3 OH2  OT    -0.834000       15.9994           0
    9382 WA1  2539 TIP3 H1   HT     0.417000        1.0080           0
    9383 WA1  2539 TIP3 H2   HT     0.417000        1.0080           0
    9384 WA1  2540 TIP3 OH2  OT    -0.834000       15.9994           0
    9385 WA1  2540 TIP3 H1   HT     0.417000        1.0080           0
    9386 WA1  2540 TIP3 H2   HT     0.417000        1.0080           0
    9387 WA1  2541 TIP3 OH2  OT    -0.834000       15.9994           0
    9388 WA1  2541 TIP3 H1   HT     0.417000        1.0080           0
    9389 WA1  2541 TIP3 H2   HT     0.417000        1.0080           0
    9390 WA1  2542 TIP3 OH2  OT    -0.834000       15.9994           0
    9391 WA1  2542 TIP3 H1   HT     0.417000        1.0080           0
    9392 WA1  2542 TIP3 H2   HT     0.417000        1.0080           0
    9393 WA1  2543 TIP3 OH2  OT    -0.834000       15.9994           0
    9394 WA1  2543 TIP3 H1   HT     0.417000        1.0080           0
    9395 WA1  2543 TIP3 H2   HT     0.417000        1.0080           0
    9396 WA1  2544 TIP3 OH2  OT    -0.834000       15.9994           0
    9397 WA1  2544 TIP3 H1   HT     0.417000        1.0080           0
    9398 WA1  2544 TIP3 H2   HT     0.417000        1.0080           0
    9399 WA1  2545 TIP3 OH2  OT    -0.834000       15.9994           0
    9400 WA1  2545 TIP3 H1   HT     0.417000        1.0080           0
    9401 WA1  2545 TIP3 H2   HT     0.417000        1.0080           0
    9402 WA1  2546 TIP3 OH2  OT    -0.834000       15.9994           0
    9403 WA1  2546 TIP3 H1   HT     0.417000        1.0080           0
    9404 WA1  2546 TIP3 H2   HT     0.417000        1.0080           0
    9405 WA1  2547 TIP3 OH2  OT    -0.834000       15.9994           0
    9406 WA1  2547 TIP3 H1   HT     0.417000        1.0080           0
    9407 WA1  2547 TIP3 H2   HT     0.417000        1.0080           0
    9408 WA1  2548 TIP3 OH2  OT    -0.834000       15.9994           0
    9409 WA1  2548 TIP3 H1   HT     0.417000        1.0080           0
    9410 WA1  2548 TIP3 H2   HT     0.417000        1.0080           0
    9411 WA1  2549 TIP3 OH2  OT    -0.834000       15.9994           0
    9412 WA1  2549 TIP3 H1   HT     0.417000        1.0080           0
    9413 WA1  2549 TIP3 H2   HT     0.417000        1.0080           0
    9414 WA1  2550 TIP3 OH2  OT    -0.834000       15.9994           0
    9415 WA1  2550 TIP3 H1   HT     0.417000        1.0080           0
    9416 WA1  2550 TIP3 H2   HT     0.417000        1.0080           0
    9417 WA1  2551 TIP3 OH2  OT    -0.834000       15.9994           0
    9418 WA1  2551 TIP3 H1   HT     0.417000        1.0080           0
    9419 WA1  2551 TIP3 H2   HT     0.417000        1.0080           0
    9420 WA1  2552 TIP3 OH2  OT    -0.834000       15.9994           0
    9421 WA1  2552 TIP3 H1   HT     0.417000        1.0080           0
    9422 WA1  2552 TIP3 H2   HT     0.417000        1.0080           0
    9423 WA1  2553 TIP3 OH2  OT    -0.834000       15.9994           0
    9424 WA1  2553 TIP3 H1   HT     0.417000        1.0080           0
    9425 WA1  2553 TIP3 H2   HT     0.417000        1.0080           0
    9426 WA1  2554 TIP3 OH2  OT    -0.834000       15.9994           0
    9427 WA1  2554 TIP3 H1   HT     0.417000        1.0080           0
    9428 WA1  2554 TIP3 H2   HT     0.417000        1.0080           0
    9429 WA1  2556 TIP3 OH2  OT    -0.834000       15.9994           0
    9430 WA1  2556 TIP3 H1   HT     0.417000        1.0080           0
    9431 WA1  2556 TIP3 H2   HT     0.417000        1.0080           0
    9432 WA1  2557 TIP3 OH2  OT    -0.834000       15.9994           0
    9433 WA1  2557 TIP3 H1   HT     0.417000        1.0080           0
    9434 WA1  2557 TIP3 H2   HT     0.417000        1.0080           0
    9435 WA1  2559 TIP3 OH2  OT    -0.834000       15.9994           0
    9436 WA1  2559 TIP3 H1   HT     0.417000        1.0080           0
    9437 WA1  2559 TIP3 H2   HT     0.417000        1.0080           0
    9438 WA1  2560 TIP3 OH2  OT    -0.834000       15.9994           0
    9439 WA1  2560 TIP3 H1   HT     0.417000        1.0080           0
    9440 WA1  2560 TIP3 H2   HT     0.417000        1.0080           0
    9441 WA1  2561 TIP3 OH2  OT    -0.834000       15.9994           0
    9442 WA1  2561 TIP3 H1   HT     0.417000        1.0080           0
    9443 WA1  2561 TIP3 H2   HT     0.417000        1.0080           0
    9444 WA1  2562 TIP3 OH2  OT    -0.834000       15.9994           0
    9445 WA1  2562 TIP3 H1   HT     0.417000        1.0080           0
    9446 WA1  2562 TIP3 H2   HT     0.417000        1.0080           0
    9447 WA1  2563 TIP3 OH2  OT    -0.834000       15.9994           0
    9448 WA1  2563 TIP3 H1   HT     0.417000        1.0080           0
    9449 WA1  2563 TIP3 H2   HT     0.417000        1.0080           0
    9450 WA1  2564 TIP3 OH2  OT    -0.834000       15.9994           0
    9451 WA1  2564 TIP3 H1   HT     0.417000        1.0080           0
    9452 WA1  2564 TIP3 H2   HT     0.417000        1.0080           0
    9453 WA1  2565 TIP3 OH2  OT    -0.834000       15.9994           0
    9454 WA1  2565 TIP3 H1   HT     0.417000        1.0080           0
    9455 WA1  2565 TIP3 H2   HT     0.417000        1.0080           0
    9456 WA1  2566 TIP3 OH2  OT    -0.834000       15.9994           0
    9457 WA1  2566 TIP3 H1   HT     0.417000        1.0080           0
    9458 WA1  2566 TIP3 H2   HT     0.417000        1.0080           0
    9459 WA1  2567 TIP3 OH2  OT    -0.834000       15.9994           0
    9460 WA1  2567 TIP3 H1   HT     0.417000        1.0080           0
    9461 WA1  2567 TIP3 H2   HT     0.417000        1.0080           0
    9462 WA1  2568 TIP3 OH2  OT    -0.834000       15.9994           0
    9463 WA1  2568 TIP3 H1   HT     0.417000        1.0080           0
    9464 WA1  2568 TIP3 H2   HT     0.417000        1.0080           0
    9465 WA1  2569 TIP3 OH2  OT    -0.834000       15.9994           0
    9466 WA1  2569 TIP3 H1   HT     0.417000        1.0080           0
    9467 WA1  2569 TIP3 H2   HT     0.417000        1.0080           0
    9468 WA1  2570 TIP3 OH2  OT    -0.834000       15.9994           0
    9469 WA1  2570 TIP3 H1   HT     0.417000        1.0080           0
    9470 WA1  2570 TIP3 H2   HT     0.417000        1.0080           0
    9471 WA1  2571 TIP3 OH2  OT    -0.834000       15.9994           0
    9472 WA1  2571 TIP3 H1   HT     0.417000        1.0080           0
    9473 WA1  2571 TIP3 H2   HT     0.417000        1.0080           0
    9474 WA1  2572 TIP3 OH2  OT    -0.834000       15.9994           0
    9475 WA1  2572 TIP3 H1   HT     0.417000        1.0080           0
    9476 WA1  2572 TIP3 H2   HT     0.417000        1.0080           0
    9477 WA1  2573 TIP3 OH2  OT    -0.834000       15.9994           0
    9478 WA1  2573 TIP3 H1   HT     0.417000        1.0080           0
    9479 WA1  2573 TIP3 H2   HT     0.417000        1.0080           0
    9480 WA1  2574 TIP3 OH2  OT    -0.834000       15.9994           0
    9481 WA1  2574 TIP3 H1   HT     0.417000        1.0080           0
    9482 WA1  2574 TIP3 H2   HT     0.417000        1.0080           0
    9483 WA1  2577 TIP3 OH2  OT    -0.834000       15.9994           0
    9484 WA1  2577 TIP3 H1   HT     0.417000        1.0080           0
    9485 WA1  2577 TIP3 H2   HT     0.417000        1.0080           0
    9486 WA1  2578 TIP3 OH2  OT    -0.834000       15.9994           0
    9487 WA1  2578 TIP3 H1   HT     0.417000        1.0080           0
    9488 WA1  2578 TIP3 H2   HT     0.417000        1.0080           0
    9489 WA1  2580 TIP3 OH2  OT    -0.834000       15.9994           0
    9490 WA1  2580 TIP3 H1   HT     0.417000        1.0080           0
    9491 WA1  2580 TIP3 H2   HT     0.417000        1.0080           0
    9492 WA1  2581 TIP3 OH2  OT    -0.834000       15.9994           0
    9493 WA1  2581 TIP3 H1   HT     0.417000        1.0080           0
    9494 WA1  2581 TIP3 H2   HT     0.417000        1.0080           0
    9495 WA1  2582 TIP3 OH2  OT    -0.834000       15.9994           0
    9496 WA1  2582 TIP3 H1   HT     0.417000        1.0080           0
    9497 WA1  2582 TIP3 H2   HT     0.417000        1.0080           0
    9498 WA1  2583 TIP3 OH2  OT    -0.834000       15.9994           0
    9499 WA1  2583 TIP3 H1   HT     0.417000        1.0080           0
    9500 WA1  2583 TIP3 H2   HT     0.417000        1.0080           0
    9501 WA1  2584 TIP3 OH2  OT    -0.834000       15.9994           0
    9502 WA1  2584 TIP3 H1   HT     0.417000        1.0080           0
    9503 WA1  2584 TIP3 H2   HT     0.417000        1.0080           0
    9504 WA1  2585 TIP3 OH2  OT    -0.834000       15.9994           0
    9505 WA1  2585 TIP3 H1   HT     0.417000        1.0080           0
    9506 WA1  2585 TIP3 H2   HT     0.417000        1.0080           0
    9507 WA1  2586 TIP3 OH2  OT    -0.834000       15.9994           0
    9508 WA1  2586 TIP3 H1   HT     0.417000        1.0080           0
    9509 WA1  2586 TIP3 H2   HT     0.417000        1.0080           0
    9510 WA1  2587 TIP3 OH2  OT    -0.834000       15.9994           0
    9511 WA1  2587 TIP3 H1   HT     0.417000        1.0080           0
    9512 WA1  2587 TIP3 H2   HT     0.417000        1.0080           0
    9513 WA1  2588 TIP3 OH2  OT    -0.834000       15.9994           0
    9514 WA1  2588 TIP3 H1   HT     0.417000        1.0080           0
    9515 WA1  2588 TIP3 H2   HT     0.417000        1.0080           0
    9516 WA1  2589 TIP3 OH2  OT    -0.834000       15.9994           0
    9517 WA1  2589 TIP3 H1   HT     0.417000        1.0080           0
    9518 WA1  2589 TIP3 H2   HT     0.417000        1.0080           0
    9519 WA1  2590 TIP3 OH2  OT    -0.834000       15.9994           0
    9520 WA1  2590 TIP3 H1   HT     0.417000        1.0080           0
    9521 WA1  2590 TIP3 H2   HT     0.417000        1.0080           0
    9522 WA1  2591 TIP3 OH2  OT    -0.834000       15.9994           0
    9523 WA1  2591 TIP3 H1   HT     0.417000        1.0080           0
    9524 WA1  2591 TIP3 H2   HT     0.417000        1.0080           0
    9525 WA1  2592 TIP3 OH2  OT    -0.834000       15.9994           0
    9526 WA1  2592 TIP3 H1   HT     0.417000        1.0080           0
    9527 WA1  2592 TIP3 H2   HT     0.417000        1.0080           0
    9528 WA1  2593 TIP3 OH2  OT    -0.834000       15.9994           0
    9529 WA1  2593 TIP3 H1   HT     0.417000        1.0080           0
    9530 WA1  2593 TIP3 H2   HT     0.417000        1.0080           0
    9531 WA1  2594 TIP3 OH2  OT    -0.834000       15.9994           0
    9532 WA1  2594 TIP3 H1   HT     0.417000        1.0080           0
    9533 WA1  2594 TIP3 H2   HT     0.417000        1.0080           0
    9534 WA1  2596 TIP3 OH2  OT    -0.834000       15.9994           0
    9535 WA1  2596 TIP3 H1   HT     0.417000        1.0080           0
    9536 WA1  2596 TIP3 H2   HT     0.417000        1.0080           0
    9537 WA1  2597 TIP3 OH2  OT    -0.834000       15.9994           0
    9538 WA1  2597 TIP3 H1   HT     0.417000        1.0080           0
    9539 WA1  2597 TIP3 H2   HT     0.417000        1.0080           0
    9540 WA1  2598 TIP3 OH2  OT    -0.834000       15.9994           0
    9541 WA1  2598 TIP3 H1   HT     0.417000        1.0080           0
    9542 WA1  2598 TIP3 H2   HT     0.417000        1.0080           0
    9543 WA1  2599 TIP3 OH2  OT    -0.834000       15.9994           0
    9544 WA1  2599 TIP3 H1   HT     0.417000        1.0080           0
    9545 WA1  2599 TIP3 H2   HT     0.417000        1.0080           0
    9546 WA1  2600 TIP3 OH2  OT    -0.834000       15.9994           0
    9547 WA1  2600 TIP3 H1   HT     0.417000        1.0080           0
    9548 WA1  2600 TIP3 H2   HT     0.417000        1.0080           0
    9549 WA1  2601 TIP3 OH2  OT    -0.834000       15.9994           0
    9550 WA1  2601 TIP3 H1   HT     0.417000        1.0080           0
    9551 WA1  2601 TIP3 H2   HT     0.417000        1.0080           0
    9552 WA1  2602 TIP3 OH2  OT    -0.834000       15.9994           0
    9553 WA1  2602 TIP3 H1   HT     0.417000        1.0080           0
    9554 WA1  2602 TIP3 H2   HT     0.417000        1.0080           0
    9555 WA1  2603 TIP3 OH2  OT    -0.834000       15.9994           0
    9556 WA1  2603 TIP3 H1   HT     0.417000        1.0080           0
    9557 WA1  2603 TIP3 H2   HT     0.417000        1.0080           0
    9558 WA1  2604 TIP3 OH2  OT    -0.834000       15.9994           0
    9559 WA1  2604 TIP3 H1   HT     0.417000        1.0080           0
    9560 WA1  2604 TIP3 H2   HT     0.417000        1.0080           0
    9561 WA1  2605 TIP3 OH2  OT    -0.834000       15.9994           0
    9562 WA1  2605 TIP3 H1   HT     0.417000        1.0080           0
    9563 WA1  2605 TIP3 H2   HT     0.417000        1.0080           0
    9564 WA1  2606 TIP3 OH2  OT    -0.834000       15.9994           0
    9565 WA1  2606 TIP3 H1   HT     0.417000        1.0080           0
    9566 WA1  2606 TIP3 H2   HT     0.417000        1.0080           0
    9567 WA1  2607 TIP3 OH2  OT    -0.834000       15.9994           0
    9568 WA1  2607 TIP3 H1   HT     0.417000        1.0080           0
    9569 WA1  2607 TIP3 H2   HT     0.417000        1.0080           0
    9570 WA1  2608 TIP3 OH2  OT    -0.834000       15.9994           0
    9571 WA1  2608 TIP3 H1   HT     0.417000        1.0080           0
    9572 WA1  2608 TIP3 H2   HT     0.417000        1.0080           0
    9573 WA1  2609 TIP3 OH2  OT    -0.834000       15.9994           0
    9574 WA1  2609 TIP3 H1   HT     0.417000        1.0080           0
    9575 WA1  2609 TIP3 H2   HT     0.417000        1.0080           0
    9576 WA1  2610 TIP3 OH2  OT    -0.834000       15.9994           0
    9577 WA1  2610 TIP3 H1   HT     0.417000        1.0080           0
    9578 WA1  2610 TIP3 H2   HT     0.417000        1.0080           0
    9579 WA1  2611 TIP3 OH2  OT    -0.834000       15.9994           0
    9580 WA1  2611 TIP3 H1   HT     0.417000        1.0080           0
    9581 WA1  2611 TIP3 H2   HT     0.417000        1.0080           0
    9582 WA1  2612 TIP3 OH2  OT    -0.834000       15.9994           0
    9583 WA1  2612 TIP3 H1   HT     0.417000        1.0080           0
    9584 WA1  2612 TIP3 H2   HT     0.417000        1.0080           0
    9585 WA1  2613 TIP3 OH2  OT    -0.834000       15.9994           0
    9586 WA1  2613 TIP3 H1   HT     0.417000        1.0080           0
    9587 WA1  2613 TIP3 H2   HT     0.417000        1.0080           0
    9588 WA1  2614 TIP3 OH2  OT    -0.834000       15.9994           0
    9589 WA1  2614 TIP3 H1   HT     0.417000        1.0080           0
    9590 WA1  2614 TIP3 H2   HT     0.417000        1.0080           0
    9591 WA1  2615 TIP3 OH2  OT    -0.834000       15.9994           0
    9592 WA1  2615 TIP3 H1   HT     0.417000        1.0080           0
    9593 WA1  2615 TIP3 H2   HT     0.417000        1.0080           0
    9594 WA1  2616 TIP3 OH2  OT    -0.834000       15.9994           0
    9595 WA1  2616 TIP3 H1   HT     0.417000        1.0080           0
    9596 WA1  2616 TIP3 H2   HT     0.417000        1.0080           0
    9597 WA1  2617 TIP3 OH2  OT    -0.834000       15.9994           0
    9598 WA1  2617 TIP3 H1   HT     0.417000        1.0080           0
    9599 WA1  2617 TIP3 H2   HT     0.417000        1.0080           0
    9600 WA1  2618 TIP3 OH2  OT    -0.834000       15.9994           0
    9601 WA1  2618 TIP3 H1   HT     0.417000        1.0080           0
    9602 WA1  2618 TIP3 H2   HT     0.417000        1.0080           0
    9603 WA1  2619 TIP3 OH2  OT    -0.834000       15.9994           0
    9604 WA1  2619 TIP3 H1   HT     0.417000        1.0080           0
    9605 WA1  2619 TIP3 H2   HT     0.417000        1.0080           0
    9606 WA1  2620 TIP3 OH2  OT    -0.834000       15.9994           0
    9607 WA1  2620 TIP3 H1   HT     0.417000        1.0080           0
    9608 WA1  2620 TIP3 H2   HT     0.417000        1.0080           0
    9609 WA1  2621 TIP3 OH2  OT    -0.834000       15.9994           0
    9610 WA1  2621 TIP3 H1   HT     0.417000        1.0080           0
    9611 WA1  2621 TIP3 H2   HT     0.417000        1.0080           0
    9612 WA1  2622 TIP3 OH2  OT    -0.834000       15.9994           0
    9613 WA1  2622 TIP3 H1   HT     0.417000        1.0080           0
    9614 WA1  2622 TIP3 H2   HT     0.417000        1.0080           0
    9615 WA1  2623 TIP3 OH2  OT    -0.834000       15.9994           0
    9616 WA1  2623 TIP3 H1   HT     0.417000        1.0080           0
    9617 WA1  2623 TIP3 H2   HT     0.417000        1.0080           0
    9618 WA1  2625 TIP3 OH2  OT    -0.834000       15.9994           0
    9619 WA1  2625 TIP3 H1   HT     0.417000        1.0080           0
    9620 WA1  2625 TIP3 H2   HT     0.417000        1.0080           0
    9621 WA1  2626 TIP3 OH2  OT    -0.834000       15.9994           0
    9622 WA1  2626 TIP3 H1   HT     0.417000        1.0080           0
    9623 WA1  2626 TIP3 H2   HT     0.417000        1.0080           0
    9624 WA1  2627 TIP3 OH2  OT    -0.834000       15.9994           0
    9625 WA1  2627 TIP3 H1   HT     0.417000        1.0080           0
    9626 WA1  2627 TIP3 H2   HT     0.417000        1.0080           0
    9627 WA1  2628 TIP3 OH2  OT    -0.834000       15.9994           0
    9628 WA1  2628 TIP3 H1   HT     0.417000        1.0080           0
    9629 WA1  2628 TIP3 H2   HT     0.417000        1.0080           0
    9630 WA1  2629 TIP3 OH2  OT    -0.834000       15.9994           0
    9631 WA1  2629 TIP3 H1   HT     0.417000        1.0080           0
    9632 WA1  2629 TIP3 H2   HT     0.417000        1.0080           0
    9633 WA1  2631 TIP3 OH2  OT    -0.834000       15.9994           0
    9634 WA1  2631 TIP3 H1   HT     0.417000        1.0080           0
    9635 WA1  2631 TIP3 H2   HT     0.417000        1.0080           0
    9636 WA1  2632 TIP3 OH2  OT    -0.834000       15.9994           0
    9637 WA1  2632 TIP3 H1   HT     0.417000        1.0080           0
    9638 WA1  2632 TIP3 H2   HT     0.417000        1.0080           0
    9639 WA1  2633 TIP3 OH2  OT    -0.834000       15.9994           0
    9640 WA1  2633 TIP3 H1   HT     0.417000        1.0080           0
    9641 WA1  2633 TIP3 H2   HT     0.417000        1.0080           0
    9642 WA1  2634 TIP3 OH2  OT    -0.834000       15.9994           0
    9643 WA1  2634 TIP3 H1   HT     0.417000        1.0080           0
    9644 WA1  2634 TIP3 H2   HT     0.417000        1.0080           0
    9645 WA1  2635 TIP3 OH2  OT    -0.834000       15.9994           0
    9646 WA1  2635 TIP3 H1   HT     0.417000        1.0080           0
    9647 WA1  2635 TIP3 H2   HT     0.417000        1.0080           0
    9648 WA1  2637 TIP3 OH2  OT    -0.834000       15.9994           0
    9649 WA1  2637 TIP3 H1   HT     0.417000        1.0080           0
    9650 WA1  2637 TIP3 H2   HT     0.417000        1.0080           0
    9651 WA1  2638 TIP3 OH2  OT    -0.834000       15.9994           0
    9652 WA1  2638 TIP3 H1   HT     0.417000        1.0080           0
    9653 WA1  2638 TIP3 H2   HT     0.417000        1.0080           0
    9654 WA1  2639 TIP3 OH2  OT    -0.834000       15.9994           0
    9655 WA1  2639 TIP3 H1   HT     0.417000        1.0080           0
    9656 WA1  2639 TIP3 H2   HT     0.417000        1.0080           0
    9657 WA1  2641 TIP3 OH2  OT    -0.834000       15.9994           0
    9658 WA1  2641 TIP3 H1   HT     0.417000        1.0080           0
    9659 WA1  2641 TIP3 H2   HT     0.417000        1.0080           0
    9660 WA1  2642 TIP3 OH2  OT    -0.834000       15.9994           0
    9661 WA1  2642 TIP3 H1   HT     0.417000        1.0080           0
    9662 WA1  2642 TIP3 H2   HT     0.417000        1.0080           0
    9663 WA1  2644 TIP3 OH2  OT    -0.834000       15.9994           0
    9664 WA1  2644 TIP3 H1   HT     0.417000        1.0080           0
    9665 WA1  2644 TIP3 H2   HT     0.417000        1.0080           0
    9666 WA1  2645 TIP3 OH2  OT    -0.834000       15.9994           0
    9667 WA1  2645 TIP3 H1   HT     0.417000        1.0080           0
    9668 WA1  2645 TIP3 H2   HT     0.417000        1.0080           0
    9669 WA1  2646 TIP3 OH2  OT    -0.834000       15.9994           0
    9670 WA1  2646 TIP3 H1   HT     0.417000        1.0080           0
    9671 WA1  2646 TIP3 H2   HT     0.417000        1.0080           0
    9672 WA1  2647 TIP3 OH2  OT    -0.834000       15.9994           0
    9673 WA1  2647 TIP3 H1   HT     0.417000        1.0080           0
    9674 WA1  2647 TIP3 H2   HT     0.417000        1.0080           0
    9675 WA1  2648 TIP3 OH2  OT    -0.834000       15.9994           0
    9676 WA1  2648 TIP3 H1   HT     0.417000        1.0080           0
    9677 WA1  2648 TIP3 H2   HT     0.417000        1.0080           0
    9678 WA1  2649 TIP3 OH2  OT    -0.834000       15.9994           0
    9679 WA1  2649 TIP3 H1   HT     0.417000        1.0080           0
    9680 WA1  2649 TIP3 H2   HT     0.417000        1.0080           0
    9681 WA1  2650 TIP3 OH2  OT    -0.834000       15.9994           0
    9682 WA1  2650 TIP3 H1   HT     0.417000        1.0080           0
    9683 WA1  2650 TIP3 H2   HT     0.417000        1.0080           0
    9684 WA1  2653 TIP3 OH2  OT    -0.834000       15.9994           0
    9685 WA1  2653 TIP3 H1   HT     0.417000        1.0080           0
    9686 WA1  2653 TIP3 H2   HT     0.417000        1.0080           0
    9687 WA1  2654 TIP3 OH2  OT    -0.834000       15.9994           0
    9688 WA1  2654 TIP3 H1   HT     0.417000        1.0080           0
    9689 WA1  2654 TIP3 H2   HT     0.417000        1.0080           0
    9690 WA1  2655 TIP3 OH2  OT    -0.834000       15.9994           0
    9691 WA1  2655 TIP3 H1   HT     0.417000        1.0080           0
    9692 WA1  2655 TIP3 H2   HT     0.417000        1.0080           0
    9693 WA1  2656 TIP3 OH2  OT    -0.834000       15.9994           0
    9694 WA1  2656 TIP3 H1   HT     0.417000        1.0080           0
    9695 WA1  2656 TIP3 H2   HT     0.417000        1.0080           0
    9696 WA1  2657 TIP3 OH2  OT    -0.834000       15.9994           0
    9697 WA1  2657 TIP3 H1   HT     0.417000        1.0080           0
    9698 WA1  2657 TIP3 H2   HT     0.417000        1.0080           0
    9699 WA1  2658 TIP3 OH2  OT    -0.834000       15.9994           0
    9700 WA1  2658 TIP3 H1   HT     0.417000        1.0080           0
    9701 WA1  2658 TIP3 H2   HT     0.417000        1.0080           0
    9702 WA1  2659 TIP3 OH2  OT    -0.834000       15.9994           0
    9703 WA1  2659 TIP3 H1   HT     0.417000        1.0080           0
    9704 WA1  2659 TIP3 H2   HT     0.417000        1.0080           0
    9705 WA1  2660 TIP3 OH2  OT    -0.834000       15.9994           0
    9706 WA1  2660 TIP3 H1   HT     0.417000        1.0080           0
    9707 WA1  2660 TIP3 H2   HT     0.417000        1.0080           0
    9708 WA1  2661 TIP3 OH2  OT    -0.834000       15.9994           0
    9709 WA1  2661 TIP3 H1   HT     0.417000        1.0080           0
    9710 WA1  2661 TIP3 H2   HT     0.417000        1.0080           0
    9711 WA1  2662 TIP3 OH2  OT    -0.834000       15.9994           0
    9712 WA1  2662 TIP3 H1   HT     0.417000        1.0080           0
    9713 WA1  2662 TIP3 H2   HT     0.417000        1.0080           0
    9714 WA1  2663 TIP3 OH2  OT    -0.834000       15.9994           0
    9715 WA1  2663 TIP3 H1   HT     0.417000        1.0080           0
    9716 WA1  2663 TIP3 H2   HT     0.417000        1.0080           0
    9717 WA1  2664 TIP3 OH2  OT    -0.834000       15.9994           0
    9718 WA1  2664 TIP3 H1   HT     0.417000        1.0080           0
    9719 WA1  2664 TIP3 H2   HT     0.417000        1.0080           0
    9720 WA1  2665 TIP3 OH2  OT    -0.834000       15.9994           0
    9721 WA1  2665 TIP3 H1   HT     0.417000        1.0080           0
    9722 WA1  2665 TIP3 H2   HT     0.417000        1.0080           0
    9723 WA1  2666 TIP3 OH2  OT    -0.834000       15.9994           0
    9724 WA1  2666 TIP3 H1   HT     0.417000        1.0080           0
    9725 WA1  2666 TIP3 H2   HT     0.417000        1.0080           0
    9726 WA1  2667 TIP3 OH2  OT    -0.834000       15.9994           0
    9727 WA1  2667 TIP3 H1   HT     0.417000        1.0080           0
    9728 WA1  2667 TIP3 H2   HT     0.417000        1.0080           0
    9729 WA1  2668 TIP3 OH2  OT    -0.834000       15.9994           0
    9730 WA1  2668 TIP3 H1   HT     0.417000        1.0080           0
    9731 WA1  2668 TIP3 H2   HT     0.417000        1.0080           0
    9732 WA1  2669 TIP3 OH2  OT    -0.834000       15.9994           0
    9733 WA1  2669 TIP3 H1   HT     0.417000        1.0080           0
    9734 WA1  2669 TIP3 H2   HT     0.417000        1.0080           0
    9735 WA1  2670 TIP3 OH2  OT    -0.834000       15.9994           0
    9736 WA1  2670 TIP3 H1   HT     0.417000        1.0080           0
    9737 WA1  2670 TIP3 H2   HT     0.417000        1.0080           0
    9738 WA1  2671 TIP3 OH2  OT    -0.834000       15.9994           0
    9739 WA1  2671 TIP3 H1   HT     0.417000        1.0080           0
    9740 WA1  2671 TIP3 H2   HT     0.417000        1.0080           0
    9741 WA1  2672 TIP3 OH2  OT    -0.834000       15.9994           0
    9742 WA1  2672 TIP3 H1   HT     0.417000        1.0080           0
    9743 WA1  2672 TIP3 H2   HT     0.417000        1.0080           0
    9744 WA1  2673 TIP3 OH2  OT    -0.834000       15.9994           0
    9745 WA1  2673 TIP3 H1   HT     0.417000        1.0080           0
    9746 WA1  2673 TIP3 H2   HT     0.417000        1.0080           0
    9747 WA1  2674 TIP3 OH2  OT    -0.834000       15.9994           0
    9748 WA1  2674 TIP3 H1   HT     0.417000        1.0080           0
    9749 WA1  2674 TIP3 H2   HT     0.417000        1.0080           0
    9750 WA1  2675 TIP3 OH2  OT    -0.834000       15.9994           0
    9751 WA1  2675 TIP3 H1   HT     0.417000        1.0080           0
    9752 WA1  2675 TIP3 H2   HT     0.417000        1.0080           0
    9753 WA1  2676 TIP3 OH2  OT    -0.834000       15.9994           0
    9754 WA1  2676 TIP3 H1   HT     0.417000        1.0080           0
    9755 WA1  2676 TIP3 H2   HT     0.417000        1.0080           0
    9756 WA1  2677 TIP3 OH2  OT    -0.834000       15.9994           0
    9757 WA1  2677 TIP3 H1   HT     0.417000        1.0080           0
    9758 WA1  2677 TIP3 H2   HT     0.417000        1.0080           0
    9759 WA1  2678 TIP3 OH2  OT    -0.834000       15.9994           0
    9760 WA1  2678 TIP3 H1   HT     0.417000        1.0080           0
    9761 WA1  2678 TIP3 H2   HT     0.417000        1.0080           0
    9762 WA1  2679 TIP3 OH2  OT    -0.834000       15.9994           0
    9763 WA1  2679 TIP3 H1   HT     0.417000        1.0080           0
    9764 WA1  2679 TIP3 H2   HT     0.417000        1.0080           0
    9765 WA1  2680 TIP3 OH2  OT    -0.834000       15.9994           0
    9766 WA1  2680 TIP3 H1   HT     0.417000        1.0080           0
    9767 WA1  2680 TIP3 H2   HT     0.417000        1.0080           0
    9768 WA1  2681 TIP3 OH2  OT    -0.834000       15.9994           0
    9769 WA1  2681 TIP3 H1   HT     0.417000        1.0080           0
    9770 WA1  2681 TIP3 H2   HT     0.417000        1.0080           0
    9771 WA1  2682 TIP3 OH2  OT    -0.834000       15.9994           0
    9772 WA1  2682 TIP3 H1   HT     0.417000        1.0080           0
    9773 WA1  2682 TIP3 H2   HT     0.417000        1.0080           0
    9774 WA1  2683 TIP3 OH2  OT    -0.834000       15.9994           0
    9775 WA1  2683 TIP3 H1   HT     0.417000        1.0080           0
    9776 WA1  2683 TIP3 H2   HT     0.417000        1.0080           0
    9777 WA1  2684 TIP3 OH2  OT    -0.834000       15.9994           0
    9778 WA1  2684 TIP3 H1   HT     0.417000        1.0080           0
    9779 WA1  2684 TIP3 H2   HT     0.417000        1.0080           0
    9780 WA1  2685 TIP3 OH2  OT    -0.834000       15.9994           0
    9781 WA1  2685 TIP3 H1   HT     0.417000        1.0080           0
    9782 WA1  2685 TIP3 H2   HT     0.417000        1.0080           0
    9783 WA1  2686 TIP3 OH2  OT    -0.834000       15.9994           0
    9784 WA1  2686 TIP3 H1   HT     0.417000        1.0080           0
    9785 WA1  2686 TIP3 H2   HT     0.417000        1.0080           0
    9786 WA1  2687 TIP3 OH2  OT    -0.834000       15.9994           0
    9787 WA1  2687 TIP3 H1   HT     0.417000        1.0080           0
    9788 WA1  2687 TIP3 H2   HT     0.417000        1.0080           0
    9789 WA1  2688 TIP3 OH2  OT    -0.834000       15.9994           0
    9790 WA1  2688 TIP3 H1   HT     0.417000        1.0080           0
    9791 WA1  2688 TIP3 H2   HT     0.417000        1.0080           0
    9792 WA1  2689 TIP3 OH2  OT    -0.834000       15.9994           0
    9793 WA1  2689 TIP3 H1   HT     0.417000        1.0080           0
    9794 WA1  2689 TIP3 H2   HT     0.417000        1.0080           0
    9795 WA1  2690 TIP3 OH2  OT    -0.834000       15.9994           0
    9796 WA1  2690 TIP3 H1   HT     0.417000        1.0080           0
    9797 WA1  2690 TIP3 H2   HT     0.417000        1.0080           0
    9798 WA1  2691 TIP3 OH2  OT    -0.834000       15.9994           0
    9799 WA1  2691 TIP3 H1   HT     0.417000        1.0080           0
    9800 WA1  2691 TIP3 H2   HT     0.417000        1.0080           0
    9801 WA1  2692 TIP3 OH2  OT    -0.834000       15.9994           0
    9802 WA1  2692 TIP3 H1   HT     0.417000        1.0080           0
    9803 WA1  2692 TIP3 H2   HT     0.417000        1.0080           0
    9804 WA1  2693 TIP3 OH2  OT    -0.834000       15.9994           0
    9805 WA1  2693 TIP3 H1   HT     0.417000        1.0080           0
    9806 WA1  2693 TIP3 H2   HT     0.417000        1.0080           0
    9807 WA1  2694 TIP3 OH2  OT    -0.834000       15.9994           0
    9808 WA1  2694 TIP3 H1   HT     0.417000        1.0080           0
    9809 WA1  2694 TIP3 H2   HT     0.417000        1.0080           0
    9810 WA1  2695 TIP3 OH2  OT    -0.834000       15.9994           0
    9811 WA1  2695 TIP3 H1   HT     0.417000        1.0080           0
    9812 WA1  2695 TIP3 H2   HT     0.417000        1.0080           0
    9813 WA1  2696 TIP3 OH2  OT    -0.834000       15.9994           0
    9814 WA1  2696 TIP3 H1   HT     0.417000        1.0080           0
    9815 WA1  2696 TIP3 H2   HT     0.417000        1.0080           0
    9816 WA1  2697 TIP3 OH2  OT    -0.834000       15.9994           0
    9817 WA1  2697 TIP3 H1   HT     0.417000        1.0080           0
    9818 WA1  2697 TIP3 H2   HT     0.417000        1.0080           0
    9819 WA1  2698 TIP3 OH2  OT    -0.834000       15.9994           0
    9820 WA1  2698 TIP3 H1   HT     0.417000        1.0080           0
    9821 WA1  2698 TIP3 H2   HT     0.417000        1.0080           0
    9822 WA1  2699 TIP3 OH2  OT    -0.834000       15.9994           0
    9823 WA1  2699 TIP3 H1   HT     0.417000        1.0080           0
    9824 WA1  2699 TIP3 H2   HT     0.417000        1.0080           0
    9825 WA1  2700 TIP3 OH2  OT    -0.834000       15.9994           0
    9826 WA1  2700 TIP3 H1   HT     0.417000        1.0080           0
    9827 WA1  2700 TIP3 H2   HT     0.417000        1.0080           0
    9828 WA1  2701 TIP3 OH2  OT    -0.834000       15.9994           0
    9829 WA1  2701 TIP3 H1   HT     0.417000        1.0080           0
    9830 WA1  2701 TIP3 H2   HT     0.417000        1.0080           0
    9831 WA1  2702 TIP3 OH2  OT    -0.834000       15.9994           0
    9832 WA1  2702 TIP3 H1   HT     0.417000        1.0080           0
    9833 WA1  2702 TIP3 H2   HT     0.417000        1.0080           0
    9834 WA1  2703 TIP3 OH2  OT    -0.834000       15.9994           0
    9835 WA1  2703 TIP3 H1   HT     0.417000        1.0080           0
    9836 WA1  2703 TIP3 H2   HT     0.417000        1.0080           0
    9837 WA1  2704 TIP3 OH2  OT    -0.834000       15.9994           0
    9838 WA1  2704 TIP3 H1   HT     0.417000        1.0080           0
    9839 WA1  2704 TIP3 H2   HT     0.417000        1.0080           0
    9840 WA1  2705 TIP3 OH2  OT    -0.834000       15.9994           0
    9841 WA1  2705 TIP3 H1   HT     0.417000        1.0080           0
    9842 WA1  2705 TIP3 H2   HT     0.417000        1.0080           0
    9843 WA1  2706 TIP3 OH2  OT    -0.834000       15.9994           0
    9844 WA1  2706 TIP3 H1   HT     0.417000        1.0080           0
    9845 WA1  2706 TIP3 H2   HT     0.417000        1.0080           0
    9846 WA1  2707 TIP3 OH2  OT    -0.834000       15.9994           0
    9847 WA1  2707 TIP3 H1   HT     0.417000        1.0080           0
    9848 WA1  2707 TIP3 H2   HT     0.417000        1.0080           0
    9849 WA1  2708 TIP3 OH2  OT    -0.834000       15.9994           0
    9850 WA1  2708 TIP3 H1   HT     0.417000        1.0080           0
    9851 WA1  2708 TIP3 H2   HT     0.417000        1.0080           0
    9852 WA1  2709 TIP3 OH2  OT    -0.834000       15.9994           0
    9853 WA1  2709 TIP3 H1   HT     0.417000        1.0080           0
    9854 WA1  2709 TIP3 H2   HT     0.417000        1.0080           0
    9855 WA1  2710 TIP3 OH2  OT    -0.834000       15.9994           0
    9856 WA1  2710 TIP3 H1   HT     0.417000        1.0080           0
    9857 WA1  2710 TIP3 H2   HT     0.417000        1.0080           0
    9858 WA1  2711 TIP3 OH2  OT    -0.834000       15.9994           0
    9859 WA1  2711 TIP3 H1   HT     0.417000        1.0080           0
    9860 WA1  2711 TIP3 H2   HT     0.417000        1.0080           0
    9861 WA1  2712 TIP3 OH2  OT    -0.834000       15.9994           0
    9862 WA1  2712 TIP3 H1   HT     0.417000        1.0080           0
    9863 WA1  2712 TIP3 H2   HT     0.417000        1.0080           0
    9864 WA1  2713 TIP3 OH2  OT    -0.834000       15.9994           0
    9865 WA1  2713 TIP3 H1   HT     0.417000        1.0080           0
    9866 WA1  2713 TIP3 H2   HT     0.417000        1.0080           0
    9867 WA1  2714 TIP3 OH2  OT    -0.834000       15.9994           0
    9868 WA1  2714 TIP3 H1   HT     0.417000        1.0080           0
    9869 WA1  2714 TIP3 H2   HT     0.417000        1.0080           0
    9870 WA1  2715 TIP3 OH2  OT    -0.834000       15.9994           0
    9871 WA1  2715 TIP3 H1   HT     0.417000        1.0080           0
    9872 WA1  2715 TIP3 H2   HT     0.417000        1.0080           0
    9873 WA1  2716 TIP3 OH2  OT    -0.834000       15.9994           0
    9874 WA1  2716 TIP3 H1   HT     0.417000        1.0080           0
    9875 WA1  2716 TIP3 H2   HT     0.417000        1.0080           0
    9876 WA1  2717 TIP3 OH2  OT    -0.834000       15.9994           0
    9877 WA1  2717 TIP3 H1   HT     0.417000        1.0080           0
    9878 WA1  2717 TIP3 H2   HT     0.417000        1.0080           0
    9879 WA1  2718 TIP3 OH2  OT    -0.834000       15.9994           0
    9880 WA1  2718 TIP3 H1   HT     0.417000        1.0080           0
    9881 WA1  2718 TIP3 H2   HT     0.417000        1.0080           0
    9882 WA1  2719 TIP3 OH2  OT    -0.834000       15.9994           0
    9883 WA1  2719 TIP3 H1   HT     0.417000        1.0080           0
    9884 WA1  2719 TIP3 H2   HT     0.417000        1.0080           0
    9885 WA1  2720 TIP3 OH2  OT    -0.834000       15.9994           0
    9886 WA1  2720 TIP3 H1   HT     0.417000        1.0080           0
    9887 WA1  2720 TIP3 H2   HT     0.417000        1.0080           0
    9888 WA1  2721 TIP3 OH2  OT    -0.834000       15.9994           0
    9889 WA1  2721 TIP3 H1   HT     0.417000        1.0080           0
    9890 WA1  2721 TIP3 H2   HT     0.417000        1.0080           0
    9891 WA1  2722 TIP3 OH2  OT    -0.834000       15.9994           0
    9892 WA1  2722 TIP3 H1   HT     0.417000        1.0080           0
    9893 WA1  2722 TIP3 H2   HT     0.417000        1.0080           0
    9894 WA1  2723 TIP3 OH2  OT    -0.834000       15.9994           0
    9895 WA1  2723 TIP3 H1   HT     0.417000        1.0080           0
    9896 WA1  2723 TIP3 H2   HT     0.417000        1.0080           0
    9897 WA1  2724 TIP3 OH2  OT    -0.834000       15.9994           0
    9898 WA1  2724 TIP3 H1   HT     0.417000        1.0080           0
    9899 WA1  2724 TIP3 H2   HT     0.417000        1.0080           0
    9900 WA1  2725 TIP3 OH2  OT    -0.834000       15.9994           0
    9901 WA1  2725 TIP3 H1   HT     0.417000        1.0080           0
    9902 WA1  2725 TIP3 H2   HT     0.417000        1.0080           0
    9903 WA1  2726 TIP3 OH2  OT    -0.834000       15.9994           0
    9904 WA1  2726 TIP3 H1   HT     0.417000        1.0080           0
    9905 WA1  2726 TIP3 H2   HT     0.417000        1.0080           0
    9906 WA1  2727 TIP3 OH2  OT    -0.834000       15.9994           0
    9907 WA1  2727 TIP3 H1   HT     0.417000        1.0080           0
    9908 WA1  2727 TIP3 H2   HT     0.417000        1.0080           0
    9909 WA1  2728 TIP3 OH2  OT    -0.834000       15.9994           0
    9910 WA1  2728 TIP3 H1   HT     0.417000        1.0080           0
    9911 WA1  2728 TIP3 H2   HT     0.417000        1.0080           0
    9912 WA1  2729 TIP3 OH2  OT    -0.834000       15.9994           0
    9913 WA1  2729 TIP3 H1   HT     0.417000        1.0080           0
    9914 WA1  2729 TIP3 H2   HT     0.417000        1.0080           0
    9915 WA1  2730 TIP3 OH2  OT    -0.834000       15.9994           0
    9916 WA1  2730 TIP3 H1   HT     0.417000        1.0080           0
    9917 WA1  2730 TIP3 H2   HT     0.417000        1.0080           0
    9918 WA1  2731 TIP3 OH2  OT    -0.834000       15.9994           0
    9919 WA1  2731 TIP3 H1   HT     0.417000        1.0080           0
    9920 WA1  2731 TIP3 H2   HT     0.417000        1.0080           0
    9921 WA1  2732 TIP3 OH2  OT    -0.834000       15.9994           0
    9922 WA1  2732 TIP3 H1   HT     0.417000        1.0080           0
    9923 WA1  2732 TIP3 H2   HT     0.417000        1.0080           0
    9924 WA1  2733 TIP3 OH2  OT    -0.834000       15.9994           0
    9925 WA1  2733 TIP3 H1   HT     0.417000        1.0080           0
    9926 WA1  2733 TIP3 H2   HT     0.417000        1.0080           0
    9927 WA1  2734 TIP3 OH2  OT    -0.834000       15.9994           0
    9928 WA1  2734 TIP3 H1   HT     0.417000        1.0080           0
    9929 WA1  2734 TIP3 H2   HT     0.417000        1.0080           0
    9930 WA1  2735 TIP3 OH2  OT    -0.834000       15.9994           0
    9931 WA1  2735 TIP3 H1   HT     0.417000        1.0080           0
    9932 WA1  2735 TIP3 H2   HT     0.417000        1.0080           0
    9933 WA1  2736 TIP3 OH2  OT    -0.834000       15.9994           0
    9934 WA1  2736 TIP3 H1   HT     0.417000        1.0080           0
    9935 WA1  2736 TIP3 H2   HT     0.417000        1.0080           0
    9936 WA1  2737 TIP3 OH2  OT    -0.834000       15.9994           0
    9937 WA1  2737 TIP3 H1   HT     0.417000        1.0080           0
    9938 WA1  2737 TIP3 H2   HT     0.417000        1.0080           0
    9939 WA1  2738 TIP3 OH2  OT    -0.834000       15.9994           0
    9940 WA1  2738 TIP3 H1   HT     0.417000        1.0080           0
    9941 WA1  2738 TIP3 H2   HT     0.417000        1.0080           0
    9942 WA1  2740 TIP3 OH2  OT    -0.834000       15.9994           0
    9943 WA1  2740 TIP3 H1   HT     0.417000        1.0080           0
    9944 WA1  2740 TIP3 H2   HT     0.417000        1.0080           0
    9945 WA1  2741 TIP3 OH2  OT    -0.834000       15.9994           0
    9946 WA1  2741 TIP3 H1   HT     0.417000        1.0080           0
    9947 WA1  2741 TIP3 H2   HT     0.417000        1.0080           0
    9948 WA1  2742 TIP3 OH2  OT    -0.834000       15.9994           0
    9949 WA1  2742 TIP3 H1   HT     0.417000        1.0080           0
    9950 WA1  2742 TIP3 H2   HT     0.417000        1.0080           0
    9951 WA1  2743 TIP3 OH2  OT    -0.834000       15.9994           0
    9952 WA1  2743 TIP3 H1   HT     0.417000        1.0080           0
    9953 WA1  2743 TIP3 H2   HT     0.417000        1.0080           0
    9954 WA1  2744 TIP3 OH2  OT    -0.834000       15.9994           0
    9955 WA1  2744 TIP3 H1   HT     0.417000        1.0080           0
    9956 WA1  2744 TIP3 H2   HT     0.417000        1.0080           0
    9957 WA1  2745 TIP3 OH2  OT    -0.834000       15.9994           0
    9958 WA1  2745 TIP3 H1   HT     0.417000        1.0080           0
    9959 WA1  2745 TIP3 H2   HT     0.417000        1.0080           0
    9960 WA1  2746 TIP3 OH2  OT    -0.834000       15.9994           0
    9961 WA1  2746 TIP3 H1   HT     0.417000        1.0080           0
    9962 WA1  2746 TIP3 H2   HT     0.417000        1.0080           0
    9963 WA1  2747 TIP3 OH2  OT    -0.834000       15.9994           0
    9964 WA1  2747 TIP3 H1   HT     0.417000        1.0080           0
    9965 WA1  2747 TIP3 H2   HT     0.417000        1.0080           0
    9966 WA1  2748 TIP3 OH2  OT    -0.834000       15.9994           0
    9967 WA1  2748 TIP3 H1   HT     0.417000        1.0080           0
    9968 WA1  2748 TIP3 H2   HT     0.417000        1.0080           0
    9969 WA1  2749 TIP3 OH2  OT    -0.834000       15.9994           0
    9970 WA1  2749 TIP3 H1   HT     0.417000        1.0080           0
    9971 WA1  2749 TIP3 H2   HT     0.417000        1.0080           0
    9972 WA1  2750 TIP3 OH2  OT    -0.834000       15.9994           0
    9973 WA1  2750 TIP3 H1   HT     0.417000        1.0080           0
    9974 WA1  2750 TIP3 H2   HT     0.417000        1.0080           0
    9975 WA1  2752 TIP3 OH2  OT    -0.834000       15.9994           0
    9976 WA1  2752 TIP3 H1   HT     0.417000        1.0080           0
    9977 WA1  2752 TIP3 H2   HT     0.417000        1.0080           0
    9978 WA1  2753 TIP3 OH2  OT    -0.834000       15.9994           0
    9979 WA1  2753 TIP3 H1   HT     0.417000        1.0080           0
    9980 WA1  2753 TIP3 H2   HT     0.417000        1.0080           0
    9981 WA1  2754 TIP3 OH2  OT    -0.834000       15.9994           0
    9982 WA1  2754 TIP3 H1   HT     0.417000        1.0080           0
    9983 WA1  2754 TIP3 H2   HT     0.417000        1.0080           0
    9984 WA1  2755 TIP3 OH2  OT    -0.834000       15.9994           0
    9985 WA1  2755 TIP3 H1   HT     0.417000        1.0080           0
    9986 WA1  2755 TIP3 H2   HT     0.417000        1.0080           0
    9987 WA1  2756 TIP3 OH2  OT    -0.834000       15.9994           0
    9988 WA1  2756 TIP3 H1   HT     0.417000        1.0080           0
    9989 WA1  2756 TIP3 H2   HT     0.417000        1.0080           0
    9990 WA1  2757 TIP3 OH2  OT    -0.834000       15.9994           0
    9991 WA1  2757 TIP3 H1   HT     0.417000        1.0080           0
    9992 WA1  2757 TIP3 H2   HT     0.417000        1.0080           0
    9993 WA1  2758 TIP3 OH2  OT    -0.834000       15.9994           0
    9994 WA1  2758 TIP3 H1   HT     0.417000        1.0080           0
    9995 WA1  2758 TIP3 H2   HT     0.417000        1.0080           0
    9996 WA1  2760 TIP3 OH2  OT    -0.834000       15.9994           0
    9997 WA1  2760 TIP3 H1   HT     0.417000        1.0080           0
    9998 WA1  2760 TIP3 H2   HT     0.417000        1.0080           0
    9999 WA1  2761 TIP3 OH2  OT    -0.834000       15.9994           0
   10000 WA1  2761 TIP3 H1   HT     0.417000        1.0080           0
   10001 WA1  2761 TIP3 H2   HT     0.417000        1.0080           0
   10002 WA1  2762 TIP3 OH2  OT    -0.834000       15.9994           0
   10003 WA1  2762 TIP3 H1   HT     0.417000        1.0080           0
   10004 WA1  2762 TIP3 H2   HT     0.417000        1.0080           0
   10005 WA1  2763 TIP3 OH2  OT    -0.834000       15.9994           0
   10006 WA1  2763 TIP3 H1   HT     0.417000        1.0080           0
   10007 WA1  2763 TIP3 H2   HT     0.417000        1.0080           0
   10008 WA1  2764 TIP3 OH2  OT    -0.834000       15.9994           0
   10009 WA1  2764 TIP3 H1   HT     0.417000        1.0080           0
   10010 WA1  2764 TIP3 H2   HT     0.417000        1.0080           0
   10011 WA1  2765 TIP3 OH2  OT    -0.834000       15.9994           0
   10012 WA1  2765 TIP3 H1   HT     0.417000        1.0080           0
   10013 WA1  2765 TIP3 H2   HT     0.417000        1.0080           0
   10014 WA1  2766 TIP3 OH2  OT    -0.834000       15.9994           0
   10015 WA1  2766 TIP3 H1   HT     0.417000        1.0080           0
   10016 WA1  2766 TIP3 H2   HT     0.417000        1.0080           0
   10017 WA1  2767 TIP3 OH2  OT    -0.834000       15.9994           0
   10018 WA1  2767 TIP3 H1   HT     0.417000        1.0080           0
   10019 WA1  2767 TIP3 H2   HT     0.417000        1.0080           0
   10020 WA1  2768 TIP3 OH2  OT    -0.834000       15.9994           0
   10021 WA1  2768 TIP3 H1   HT     0.417000        1.0080           0
   10022 WA1  2768 TIP3 H2   HT     0.417000        1.0080           0
   10023 WA1  2769 TIP3 OH2  OT    -0.834000       15.9994           0
   10024 WA1  2769 TIP3 H1   HT     0.417000        1.0080           0
   10025 WA1  2769 TIP3 H2   HT     0.417000        1.0080           0
   10026 WA1  2770 TIP3 OH2  OT    -0.834000       15.9994           0
   10027 WA1  2770 TIP3 H1   HT     0.417000        1.0080           0
   10028 WA1  2770 TIP3 H2   HT     0.417000        1.0080           0
   10029 WA1  2771 TIP3 OH2  OT    -0.834000       15.9994           0
   10030 WA1  2771 TIP3 H1   HT     0.417000        1.0080           0
   10031 WA1  2771 TIP3 H2   HT     0.417000        1.0080           0
   10032 WA1  2772 TIP3 OH2  OT    -0.834000       15.9994           0
   10033 WA1  2772 TIP3 H1   HT     0.417000        1.0080           0
   10034 WA1  2772 TIP3 H2   HT     0.417000        1.0080           0
   10035 WA1  2774 TIP3 OH2  OT    -0.834000       15.9994           0
   10036 WA1  2774 TIP3 H1   HT     0.417000        1.0080           0
   10037 WA1  2774 TIP3 H2   HT     0.417000        1.0080           0
   10038 WA1  2775 TIP3 OH2  OT    -0.834000       15.9994           0
   10039 WA1  2775 TIP3 H1   HT     0.417000        1.0080           0
   10040 WA1  2775 TIP3 H2   HT     0.417000        1.0080           0
   10041 WA1  2776 TIP3 OH2  OT    -0.834000       15.9994           0
   10042 WA1  2776 TIP3 H1   HT     0.417000        1.0080           0
   10043 WA1  2776 TIP3 H2   HT     0.417000        1.0080           0
   10044 WA1  2777 TIP3 OH2  OT    -0.834000       15.9994           0
   10045 WA1  2777 TIP3 H1   HT     0.417000        1.0080           0
   10046 WA1  2777 TIP3 H2   HT     0.417000        1.0080           0
   10047 WA1  2778 TIP3 OH2  OT    -0.834000       15.9994           0
   10048 WA1  2778 TIP3 H1   HT     0.417000        1.0080           0
   10049 WA1  2778 TIP3 H2   HT     0.417000        1.0080           0
   10050 WA1  2779 TIP3 OH2  OT    -0.834000       15.9994           0
   10051 WA1  2779 TIP3 H1   HT     0.417000        1.0080           0
   10052 WA1  2779 TIP3 H2   HT     0.417000        1.0080           0
   10053 WA1  2780 TIP3 OH2  OT    -0.834000       15.9994           0
   10054 WA1  2780 TIP3 H1   HT     0.417000        1.0080           0
   10055 WA1  2780 TIP3 H2   HT     0.417000        1.0080           0
   10056 WA1  2781 TIP3 OH2  OT    -0.834000       15.9994           0
   10057 WA1  2781 TIP3 H1   HT     0.417000        1.0080           0
   10058 WA1  2781 TIP3 H2   HT     0.417000        1.0080           0
   10059 WA1  2784 TIP3 OH2  OT    -0.834000       15.9994           0
   10060 WA1  2784 TIP3 H1   HT     0.417000        1.0080           0
   10061 WA1  2784 TIP3 H2   HT     0.417000        1.0080           0
   10062 WA1  2785 TIP3 OH2  OT    -0.834000       15.9994           0
   10063 WA1  2785 TIP3 H1   HT     0.417000        1.0080           0
   10064 WA1  2785 TIP3 H2   HT     0.417000        1.0080           0
   10065 WA1  2786 TIP3 OH2  OT    -0.834000       15.9994           0
   10066 WA1  2786 TIP3 H1   HT     0.417000        1.0080           0
   10067 WA1  2786 TIP3 H2   HT     0.417000        1.0080           0
   10068 WA1  2787 TIP3 OH2  OT    -0.834000       15.9994           0
   10069 WA1  2787 TIP3 H1   HT     0.417000        1.0080           0
   10070 WA1  2787 TIP3 H2   HT     0.417000        1.0080           0
   10071 WA1  2789 TIP3 OH2  OT    -0.834000       15.9994           0
   10072 WA1  2789 TIP3 H1   HT     0.417000        1.0080           0
   10073 WA1  2789 TIP3 H2   HT     0.417000        1.0080           0
   10074 WA1  2791 TIP3 OH2  OT    -0.834000       15.9994           0
   10075 WA1  2791 TIP3 H1   HT     0.417000        1.0080           0
   10076 WA1  2791 TIP3 H2   HT     0.417000        1.0080           0
   10077 WA1  2792 TIP3 OH2  OT    -0.834000       15.9994           0
   10078 WA1  2792 TIP3 H1   HT     0.417000        1.0080           0
   10079 WA1  2792 TIP3 H2   HT     0.417000        1.0080           0
   10080 WA1  2795 TIP3 OH2  OT    -0.834000       15.9994           0
   10081 WA1  2795 TIP3 H1   HT     0.417000        1.0080           0
   10082 WA1  2795 TIP3 H2   HT     0.417000        1.0080           0
   10083 WA1  2796 TIP3 OH2  OT    -0.834000       15.9994           0
   10084 WA1  2796 TIP3 H1   HT     0.417000        1.0080           0
   10085 WA1  2796 TIP3 H2   HT     0.417000        1.0080           0
   10086 WA1  2797 TIP3 OH2  OT    -0.834000       15.9994           0
   10087 WA1  2797 TIP3 H1   HT     0.417000        1.0080           0
   10088 WA1  2797 TIP3 H2   HT     0.417000        1.0080           0
   10089 WA1  2798 TIP3 OH2  OT    -0.834000       15.9994           0
   10090 WA1  2798 TIP3 H1   HT     0.417000        1.0080           0
   10091 WA1  2798 TIP3 H2   HT     0.417000        1.0080           0
   10092 WA1  2800 TIP3 OH2  OT    -0.834000       15.9994           0
   10093 WA1  2800 TIP3 H1   HT     0.417000        1.0080           0
   10094 WA1  2800 TIP3 H2   HT     0.417000        1.0080           0
   10095 WA1  2801 TIP3 OH2  OT    -0.834000       15.9994           0
   10096 WA1  2801 TIP3 H1   HT     0.417000        1.0080           0
   10097 WA1  2801 TIP3 H2   HT     0.417000        1.0080           0
   10098 WA1  2802 TIP3 OH2  OT    -0.834000       15.9994           0
   10099 WA1  2802 TIP3 H1   HT     0.417000        1.0080           0
   10100 WA1  2802 TIP3 H2   HT     0.417000        1.0080           0
   10101 WA1  2804 TIP3 OH2  OT    -0.834000       15.9994           0
   10102 WA1  2804 TIP3 H1   HT     0.417000        1.0080           0
   10103 WA1  2804 TIP3 H2   HT     0.417000        1.0080           0
   10104 WA1  2806 TIP3 OH2  OT    -0.834000       15.9994           0
   10105 WA1  2806 TIP3 H1   HT     0.417000        1.0080           0
   10106 WA1  2806 TIP3 H2   HT     0.417000        1.0080           0
   10107 WA1  2808 TIP3 OH2  OT    -0.834000       15.9994           0
   10108 WA1  2808 TIP3 H1   HT     0.417000        1.0080           0
   10109 WA1  2808 TIP3 H2   HT     0.417000        1.0080           0
   10110 WA1  2809 TIP3 OH2  OT    -0.834000       15.9994           0
   10111 WA1  2809 TIP3 H1   HT     0.417000        1.0080           0
   10112 WA1  2809 TIP3 H2   HT     0.417000        1.0080           0
   10113 WA1  2810 TIP3 OH2  OT    -0.834000       15.9994           0
   10114 WA1  2810 TIP3 H1   HT     0.417000        1.0080           0
   10115 WA1  2810 TIP3 H2   HT     0.417000        1.0080           0
   10116 WA1  2811 TIP3 OH2  OT    -0.834000       15.9994           0
   10117 WA1  2811 TIP3 H1   HT     0.417000        1.0080           0
   10118 WA1  2811 TIP3 H2   HT     0.417000        1.0080           0
   10119 WA1  2812 TIP3 OH2  OT    -0.834000       15.9994           0
   10120 WA1  2812 TIP3 H1   HT     0.417000        1.0080           0
   10121 WA1  2812 TIP3 H2   HT     0.417000        1.0080           0
   10122 WA1  2813 TIP3 OH2  OT    -0.834000       15.9994           0
   10123 WA1  2813 TIP3 H1   HT     0.417000        1.0080           0
   10124 WA1  2813 TIP3 H2   HT     0.417000        1.0080           0
   10125 WA1  2814 TIP3 OH2  OT    -0.834000       15.9994           0
   10126 WA1  2814 TIP3 H1   HT     0.417000        1.0080           0
   10127 WA1  2814 TIP3 H2   HT     0.417000        1.0080           0
   10128 WA1  2815 TIP3 OH2  OT    -0.834000       15.9994           0
   10129 WA1  2815 TIP3 H1   HT     0.417000        1.0080           0
   10130 WA1  2815 TIP3 H2   HT     0.417000        1.0080           0
   10131 WA1  2816 TIP3 OH2  OT    -0.834000       15.9994           0
   10132 WA1  2816 TIP3 H1   HT     0.417000        1.0080           0
   10133 WA1  2816 TIP3 H2   HT     0.417000        1.0080           0
   10134 WA1  2817 TIP3 OH2  OT    -0.834000       15.9994           0
   10135 WA1  2817 TIP3 H1   HT     0.417000        1.0080           0
   10136 WA1  2817 TIP3 H2   HT     0.417000        1.0080           0
   10137 WA1  2818 TIP3 OH2  OT    -0.834000       15.9994           0
   10138 WA1  2818 TIP3 H1   HT     0.417000        1.0080           0
   10139 WA1  2818 TIP3 H2   HT     0.417000        1.0080           0
   10140 WA1  2819 TIP3 OH2  OT    -0.834000       15.9994           0
   10141 WA1  2819 TIP3 H1   HT     0.417000        1.0080           0
   10142 WA1  2819 TIP3 H2   HT     0.417000        1.0080           0
   10143 WA1  2820 TIP3 OH2  OT    -0.834000       15.9994           0
   10144 WA1  2820 TIP3 H1   HT     0.417000        1.0080           0
   10145 WA1  2820 TIP3 H2   HT     0.417000        1.0080           0
   10146 WA1  2821 TIP3 OH2  OT    -0.834000       15.9994           0
   10147 WA1  2821 TIP3 H1   HT     0.417000        1.0080           0
   10148 WA1  2821 TIP3 H2   HT     0.417000        1.0080           0
   10149 WA1  2822 TIP3 OH2  OT    -0.834000       15.9994           0
   10150 WA1  2822 TIP3 H1   HT     0.417000        1.0080           0
   10151 WA1  2822 TIP3 H2   HT     0.417000        1.0080           0
   10152 WA1  2823 TIP3 OH2  OT    -0.834000       15.9994           0
   10153 WA1  2823 TIP3 H1   HT     0.417000        1.0080           0
   10154 WA1  2823 TIP3 H2   HT     0.417000        1.0080           0
   10155 WA1  2824 TIP3 OH2  OT    -0.834000       15.9994           0
   10156 WA1  2824 TIP3 H1   HT     0.417000        1.0080           0
   10157 WA1  2824 TIP3 H2   HT     0.417000        1.0080           0
   10158 WA1  2826 TIP3 OH2  OT    -0.834000       15.9994           0
   10159 WA1  2826 TIP3 H1   HT     0.417000        1.0080           0
   10160 WA1  2826 TIP3 H2   HT     0.417000        1.0080           0
   10161 WA1  2827 TIP3 OH2  OT    -0.834000       15.9994           0
   10162 WA1  2827 TIP3 H1   HT     0.417000        1.0080           0
   10163 WA1  2827 TIP3 H2   HT     0.417000        1.0080           0
   10164 WA1  2829 TIP3 OH2  OT    -0.834000       15.9994           0
   10165 WA1  2829 TIP3 H1   HT     0.417000        1.0080           0
   10166 WA1  2829 TIP3 H2   HT     0.417000        1.0080           0
   10167 WA1  2831 TIP3 OH2  OT    -0.834000       15.9994           0
   10168 WA1  2831 TIP3 H1   HT     0.417000        1.0080           0
   10169 WA1  2831 TIP3 H2   HT     0.417000        1.0080           0
   10170 WA1  2832 TIP3 OH2  OT    -0.834000       15.9994           0
   10171 WA1  2832 TIP3 H1   HT     0.417000        1.0080           0
   10172 WA1  2832 TIP3 H2   HT     0.417000        1.0080           0
   10173 WA1  2833 TIP3 OH2  OT    -0.834000       15.9994           0
   10174 WA1  2833 TIP3 H1   HT     0.417000        1.0080           0
   10175 WA1  2833 TIP3 H2   HT     0.417000        1.0080           0
   10176 WA1  2834 TIP3 OH2  OT    -0.834000       15.9994           0
   10177 WA1  2834 TIP3 H1   HT     0.417000        1.0080           0
   10178 WA1  2834 TIP3 H2   HT     0.417000        1.0080           0
   10179 WA1  2835 TIP3 OH2  OT    -0.834000       15.9994           0
   10180 WA1  2835 TIP3 H1   HT     0.417000        1.0080           0
   10181 WA1  2835 TIP3 H2   HT     0.417000        1.0080           0
   10182 WA1  2836 TIP3 OH2  OT    -0.834000       15.9994           0
   10183 WA1  2836 TIP3 H1   HT     0.417000        1.0080           0
   10184 WA1  2836 TIP3 H2   HT     0.417000        1.0080           0
   10185 WA1  2837 TIP3 OH2  OT    -0.834000       15.9994           0
   10186 WA1  2837 TIP3 H1   HT     0.417000        1.0080           0
   10187 WA1  2837 TIP3 H2   HT     0.417000        1.0080           0
   10188 WA1  2838 TIP3 OH2  OT    -0.834000       15.9994           0
   10189 WA1  2838 TIP3 H1   HT     0.417000        1.0080           0
   10190 WA1  2838 TIP3 H2   HT     0.417000        1.0080           0
   10191 WA1  2839 TIP3 OH2  OT    -0.834000       15.9994           0
   10192 WA1  2839 TIP3 H1   HT     0.417000        1.0080           0
   10193 WA1  2839 TIP3 H2   HT     0.417000        1.0080           0
   10194 WA1  2840 TIP3 OH2  OT    -0.834000       15.9994           0
   10195 WA1  2840 TIP3 H1   HT     0.417000        1.0080           0
   10196 WA1  2840 TIP3 H2   HT     0.417000        1.0080           0
   10197 WA1  2841 TIP3 OH2  OT    -0.834000       15.9994           0
   10198 WA1  2841 TIP3 H1   HT     0.417000        1.0080           0
   10199 WA1  2841 TIP3 H2   HT     0.417000        1.0080           0
   10200 WA1  2842 TIP3 OH2  OT    -0.834000       15.9994           0
   10201 WA1  2842 TIP3 H1   HT     0.417000        1.0080           0
   10202 WA1  2842 TIP3 H2   HT     0.417000        1.0080           0
   10203 WA1  2843 TIP3 OH2  OT    -0.834000       15.9994           0
   10204 WA1  2843 TIP3 H1   HT     0.417000        1.0080           0
   10205 WA1  2843 TIP3 H2   HT     0.417000        1.0080           0
   10206 WA1  2844 TIP3 OH2  OT    -0.834000       15.9994           0
   10207 WA1  2844 TIP3 H1   HT     0.417000        1.0080           0
   10208 WA1  2844 TIP3 H2   HT     0.417000        1.0080           0
   10209 WA1  2845 TIP3 OH2  OT    -0.834000       15.9994           0
   10210 WA1  2845 TIP3 H1   HT     0.417000        1.0080           0
   10211 WA1  2845 TIP3 H2   HT     0.417000        1.0080           0
   10212 WA1  2846 TIP3 OH2  OT    -0.834000       15.9994           0
   10213 WA1  2846 TIP3 H1   HT     0.417000        1.0080           0
   10214 WA1  2846 TIP3 H2   HT     0.417000        1.0080           0
   10215 WA1  2847 TIP3 OH2  OT    -0.834000       15.9994           0
   10216 WA1  2847 TIP3 H1   HT     0.417000        1.0080           0
   10217 WA1  2847 TIP3 H2   HT     0.417000        1.0080           0
   10218 WA1  2849 TIP3 OH2  OT    -0.834000       15.9994           0
   10219 WA1  2849 TIP3 H1   HT     0.417000        1.0080           0
   10220 WA1  2849 TIP3 H2   HT     0.417000        1.0080           0
   10221 WA1  2851 TIP3 OH2  OT    -0.834000       15.9994           0
   10222 WA1  2851 TIP3 H1   HT     0.417000        1.0080           0
   10223 WA1  2851 TIP3 H2   HT     0.417000        1.0080           0
   10224 WA1  2852 TIP3 OH2  OT    -0.834000       15.9994           0
   10225 WA1  2852 TIP3 H1   HT     0.417000        1.0080           0
   10226 WA1  2852 TIP3 H2   HT     0.417000        1.0080           0
   10227 WA1  2853 TIP3 OH2  OT    -0.834000       15.9994           0
   10228 WA1  2853 TIP3 H1   HT     0.417000        1.0080           0
   10229 WA1  2853 TIP3 H2   HT     0.417000        1.0080           0
   10230 WA1  2854 TIP3 OH2  OT    -0.834000       15.9994           0
   10231 WA1  2854 TIP3 H1   HT     0.417000        1.0080           0
   10232 WA1  2854 TIP3 H2   HT     0.417000        1.0080           0
   10233 WA1  2855 TIP3 OH2  OT    -0.834000       15.9994           0
   10234 WA1  2855 TIP3 H1   HT     0.417000        1.0080           0
   10235 WA1  2855 TIP3 H2   HT     0.417000        1.0080           0
   10236 WA1  2856 TIP3 OH2  OT    -0.834000       15.9994           0
   10237 WA1  2856 TIP3 H1   HT     0.417000        1.0080           0
   10238 WA1  2856 TIP3 H2   HT     0.417000        1.0080           0
   10239 WA1  2857 TIP3 OH2  OT    -0.834000       15.9994           0
   10240 WA1  2857 TIP3 H1   HT     0.417000        1.0080           0
   10241 WA1  2857 TIP3 H2   HT     0.417000        1.0080           0
   10242 WA1  2858 TIP3 OH2  OT    -0.834000       15.9994           0
   10243 WA1  2858 TIP3 H1   HT     0.417000        1.0080           0
   10244 WA1  2858 TIP3 H2   HT     0.417000        1.0080           0
   10245 WA1  2859 TIP3 OH2  OT    -0.834000       15.9994           0
   10246 WA1  2859 TIP3 H1   HT     0.417000        1.0080           0
   10247 WA1  2859 TIP3 H2   HT     0.417000        1.0080           0
   10248 WA1  2861 TIP3 OH2  OT    -0.834000       15.9994           0
   10249 WA1  2861 TIP3 H1   HT     0.417000        1.0080           0
   10250 WA1  2861 TIP3 H2   HT     0.417000        1.0080           0
   10251 WA1  2862 TIP3 OH2  OT    -0.834000       15.9994           0
   10252 WA1  2862 TIP3 H1   HT     0.417000        1.0080           0
   10253 WA1  2862 TIP3 H2   HT     0.417000        1.0080           0
   10254 WA1  2863 TIP3 OH2  OT    -0.834000       15.9994           0
   10255 WA1  2863 TIP3 H1   HT     0.417000        1.0080           0
   10256 WA1  2863 TIP3 H2   HT     0.417000        1.0080           0
   10257 WA1  2864 TIP3 OH2  OT    -0.834000       15.9994           0
   10258 WA1  2864 TIP3 H1   HT     0.417000        1.0080           0
   10259 WA1  2864 TIP3 H2   HT     0.417000        1.0080           0
   10260 WA1  2865 TIP3 OH2  OT    -0.834000       15.9994           0
   10261 WA1  2865 TIP3 H1   HT     0.417000        1.0080           0
   10262 WA1  2865 TIP3 H2   HT     0.417000        1.0080           0
   10263 WA1  2866 TIP3 OH2  OT    -0.834000       15.9994           0
   10264 WA1  2866 TIP3 H1   HT     0.417000        1.0080           0
   10265 WA1  2866 TIP3 H2   HT     0.417000        1.0080           0
   10266 WA1  2868 TIP3 OH2  OT    -0.834000       15.9994           0
   10267 WA1  2868 TIP3 H1   HT     0.417000        1.0080           0
   10268 WA1  2868 TIP3 H2   HT     0.417000        1.0080           0
   10269 WA1  2871 TIP3 OH2  OT    -0.834000       15.9994           0
   10270 WA1  2871 TIP3 H1   HT     0.417000        1.0080           0
   10271 WA1  2871 TIP3 H2   HT     0.417000        1.0080           0
   10272 WA1  2872 TIP3 OH2  OT    -0.834000       15.9994           0
   10273 WA1  2872 TIP3 H1   HT     0.417000        1.0080           0
   10274 WA1  2872 TIP3 H2   HT     0.417000        1.0080           0
   10275 WA1  2873 TIP3 OH2  OT    -0.834000       15.9994           0
   10276 WA1  2873 TIP3 H1   HT     0.417000        1.0080           0
   10277 WA1  2873 TIP3 H2   HT     0.417000        1.0080           0
   10278 WA1  2874 TIP3 OH2  OT    -0.834000       15.9994           0
   10279 WA1  2874 TIP3 H1   HT     0.417000        1.0080           0
   10280 WA1  2874 TIP3 H2   HT     0.417000        1.0080           0
   10281 WA1  2875 TIP3 OH2  OT    -0.834000       15.9994           0
   10282 WA1  2875 TIP3 H1   HT     0.417000        1.0080           0
   10283 WA1  2875 TIP3 H2   HT     0.417000        1.0080           0
   10284 WA1  2876 TIP3 OH2  OT    -0.834000       15.9994           0
   10285 WA1  2876 TIP3 H1   HT     0.417000        1.0080           0
   10286 WA1  2876 TIP3 H2   HT     0.417000        1.0080           0
   10287 WA1  2877 TIP3 OH2  OT    -0.834000       15.9994           0
   10288 WA1  2877 TIP3 H1   HT     0.417000        1.0080           0
   10289 WA1  2877 TIP3 H2   HT     0.417000        1.0080           0
   10290 WA1  2878 TIP3 OH2  OT    -0.834000       15.9994           0
   10291 WA1  2878 TIP3 H1   HT     0.417000        1.0080           0
   10292 WA1  2878 TIP3 H2   HT     0.417000        1.0080           0
   10293 WA1  2879 TIP3 OH2  OT    -0.834000       15.9994           0
   10294 WA1  2879 TIP3 H1   HT     0.417000        1.0080           0
   10295 WA1  2879 TIP3 H2   HT     0.417000        1.0080           0
   10296 WA1  2880 TIP3 OH2  OT    -0.834000       15.9994           0
   10297 WA1  2880 TIP3 H1   HT     0.417000        1.0080           0
   10298 WA1  2880 TIP3 H2   HT     0.417000        1.0080           0
   10299 WA1  2881 TIP3 OH2  OT    -0.834000       15.9994           0
   10300 WA1  2881 TIP3 H1   HT     0.417000        1.0080           0
   10301 WA1  2881 TIP3 H2   HT     0.417000        1.0080           0
   10302 WA1  2882 TIP3 OH2  OT    -0.834000       15.9994           0
   10303 WA1  2882 TIP3 H1   HT     0.417000        1.0080           0
   10304 WA1  2882 TIP3 H2   HT     0.417000        1.0080           0
   10305 WA1  2883 TIP3 OH2  OT    -0.834000       15.9994           0
   10306 WA1  2883 TIP3 H1   HT     0.417000        1.0080           0
   10307 WA1  2883 TIP3 H2   HT     0.417000        1.0080           0
   10308 WA1  2884 TIP3 OH2  OT    -0.834000       15.9994           0
   10309 WA1  2884 TIP3 H1   HT     0.417000        1.0080           0
   10310 WA1  2884 TIP3 H2   HT     0.417000        1.0080           0
   10311 WA1  2885 TIP3 OH2  OT    -0.834000       15.9994           0
   10312 WA1  2885 TIP3 H1   HT     0.417000        1.0080           0
   10313 WA1  2885 TIP3 H2   HT     0.417000        1.0080           0
   10314 WA1  2887 TIP3 OH2  OT    -0.834000       15.9994           0
   10315 WA1  2887 TIP3 H1   HT     0.417000        1.0080           0
   10316 WA1  2887 TIP3 H2   HT     0.417000        1.0080           0
   10317 WA1  2889 TIP3 OH2  OT    -0.834000       15.9994           0
   10318 WA1  2889 TIP3 H1   HT     0.417000        1.0080           0
   10319 WA1  2889 TIP3 H2   HT     0.417000        1.0080           0
   10320 WA1  2890 TIP3 OH2  OT    -0.834000       15.9994           0
   10321 WA1  2890 TIP3 H1   HT     0.417000        1.0080           0
   10322 WA1  2890 TIP3 H2   HT     0.417000        1.0080           0
   10323 WA1  2892 TIP3 OH2  OT    -0.834000       15.9994           0
   10324 WA1  2892 TIP3 H1   HT     0.417000        1.0080           0
   10325 WA1  2892 TIP3 H2   HT     0.417000        1.0080           0
   10326 WA1  2894 TIP3 OH2  OT    -0.834000       15.9994           0
   10327 WA1  2894 TIP3 H1   HT     0.417000        1.0080           0
   10328 WA1  2894 TIP3 H2   HT     0.417000        1.0080           0
   10329 WA1  2895 TIP3 OH2  OT    -0.834000       15.9994           0
   10330 WA1  2895 TIP3 H1   HT     0.417000        1.0080           0
   10331 WA1  2895 TIP3 H2   HT     0.417000        1.0080           0
   10332 WA1  2898 TIP3 OH2  OT    -0.834000       15.9994           0
   10333 WA1  2898 TIP3 H1   HT     0.417000        1.0080           0
   10334 WA1  2898 TIP3 H2   HT     0.417000        1.0080           0
   10335 WA1  2899 TIP3 OH2  OT    -0.834000       15.9994           0
   10336 WA1  2899 TIP3 H1   HT     0.417000        1.0080           0
   10337 WA1  2899 TIP3 H2   HT     0.417000        1.0080           0
   10338 WA1  2900 TIP3 OH2  OT    -0.834000       15.9994           0
   10339 WA1  2900 TIP3 H1   HT     0.417000        1.0080           0
   10340 WA1  2900 TIP3 H2   HT     0.417000        1.0080           0
   10341 WA1  2901 TIP3 OH2  OT    -0.834000       15.9994           0
   10342 WA1  2901 TIP3 H1   HT     0.417000        1.0080           0
   10343 WA1  2901 TIP3 H2   HT     0.417000        1.0080           0
   10344 WA1  2902 TIP3 OH2  OT    -0.834000       15.9994           0
   10345 WA1  2902 TIP3 H1   HT     0.417000        1.0080           0
   10346 WA1  2902 TIP3 H2   HT     0.417000        1.0080           0
   10347 WA1  2903 TIP3 OH2  OT    -0.834000       15.9994           0
   10348 WA1  2903 TIP3 H1   HT     0.417000        1.0080           0
   10349 WA1  2903 TIP3 H2   HT     0.417000        1.0080           0
   10350 WA1  2904 TIP3 OH2  OT    -0.834000       15.9994           0
   10351 WA1  2904 TIP3 H1   HT     0.417000        1.0080           0
   10352 WA1  2904 TIP3 H2   HT     0.417000        1.0080           0
   10353 WA1  2905 TIP3 OH2  OT    -0.834000       15.9994           0
   10354 WA1  2905 TIP3 H1   HT     0.417000        1.0080           0
   10355 WA1  2905 TIP3 H2   HT     0.417000        1.0080           0
   10356 WA1  2906 TIP3 OH2  OT    -0.834000       15.9994           0
   10357 WA1  2906 TIP3 H1   HT     0.417000        1.0080           0
   10358 WA1  2906 TIP3 H2   HT     0.417000        1.0080           0
   10359 WA1  2908 TIP3 OH2  OT    -0.834000       15.9994           0
   10360 WA1  2908 TIP3 H1   HT     0.417000        1.0080           0
   10361 WA1  2908 TIP3 H2   HT     0.417000        1.0080           0
   10362 WA1  2910 TIP3 OH2  OT    -0.834000       15.9994           0
   10363 WA1  2910 TIP3 H1   HT     0.417000        1.0080           0
   10364 WA1  2910 TIP3 H2   HT     0.417000        1.0080           0
   10365 WA1  2912 TIP3 OH2  OT    -0.834000       15.9994           0
   10366 WA1  2912 TIP3 H1   HT     0.417000        1.0080           0
   10367 WA1  2912 TIP3 H2   HT     0.417000        1.0080           0
   10368 WA1  2913 TIP3 OH2  OT    -0.834000       15.9994           0
   10369 WA1  2913 TIP3 H1   HT     0.417000        1.0080           0
   10370 WA1  2913 TIP3 H2   HT     0.417000        1.0080           0
   10371 WA1  2914 TIP3 OH2  OT    -0.834000       15.9994           0
   10372 WA1  2914 TIP3 H1   HT     0.417000        1.0080           0
   10373 WA1  2914 TIP3 H2   HT     0.417000        1.0080           0
   10374 WA1  2916 TIP3 OH2  OT    -0.834000       15.9994           0
   10375 WA1  2916 TIP3 H1   HT     0.417000        1.0080           0
   10376 WA1  2916 TIP3 H2   HT     0.417000        1.0080           0
   10377 WA1  2917 TIP3 OH2  OT    -0.834000       15.9994           0
   10378 WA1  2917 TIP3 H1   HT     0.417000        1.0080           0
   10379 WA1  2917 TIP3 H2   HT     0.417000        1.0080           0
   10380 WA1  2918 TIP3 OH2  OT    -0.834000       15.9994           0
   10381 WA1  2918 TIP3 H1   HT     0.417000        1.0080           0
   10382 WA1  2918 TIP3 H2   HT     0.417000        1.0080           0
   10383 WA1  2919 TIP3 OH2  OT    -0.834000       15.9994           0
   10384 WA1  2919 TIP3 H1   HT     0.417000        1.0080           0
   10385 WA1  2919 TIP3 H2   HT     0.417000        1.0080           0
   10386 WA1  2920 TIP3 OH2  OT    -0.834000       15.9994           0
   10387 WA1  2920 TIP3 H1   HT     0.417000        1.0080           0
   10388 WA1  2920 TIP3 H2   HT     0.417000        1.0080           0
   10389 WA1  2921 TIP3 OH2  OT    -0.834000       15.9994           0
   10390 WA1  2921 TIP3 H1   HT     0.417000        1.0080           0
   10391 WA1  2921 TIP3 H2   HT     0.417000        1.0080           0
   10392 WA1  2922 TIP3 OH2  OT    -0.834000       15.9994           0
   10393 WA1  2922 TIP3 H1   HT     0.417000        1.0080           0
   10394 WA1  2922 TIP3 H2   HT     0.417000        1.0080           0
   10395 WA1  2923 TIP3 OH2  OT    -0.834000       15.9994           0
   10396 WA1  2923 TIP3 H1   HT     0.417000        1.0080           0
   10397 WA1  2923 TIP3 H2   HT     0.417000        1.0080           0
   10398 WA1  2924 TIP3 OH2  OT    -0.834000       15.9994           0
   10399 WA1  2924 TIP3 H1   HT     0.417000        1.0080           0
   10400 WA1  2924 TIP3 H2   HT     0.417000        1.0080           0
   10401 WA1  2925 TIP3 OH2  OT    -0.834000       15.9994           0
   10402 WA1  2925 TIP3 H1   HT     0.417000        1.0080           0
   10403 WA1  2925 TIP3 H2   HT     0.417000        1.0080           0
   10404 WA1  2926 TIP3 OH2  OT    -0.834000       15.9994           0
   10405 WA1  2926 TIP3 H1   HT     0.417000        1.0080           0
   10406 WA1  2926 TIP3 H2   HT     0.417000        1.0080           0
   10407 WA1  2927 TIP3 OH2  OT    -0.834000       15.9994           0
   10408 WA1  2927 TIP3 H1   HT     0.417000        1.0080           0
   10409 WA1  2927 TIP3 H2   HT     0.417000        1.0080           0
   10410 WA1  2928 TIP3 OH2  OT    -0.834000       15.9994           0
   10411 WA1  2928 TIP3 H1   HT     0.417000        1.0080           0
   10412 WA1  2928 TIP3 H2   HT     0.417000        1.0080           0
   10413 WA1  2931 TIP3 OH2  OT    -0.834000       15.9994           0
   10414 WA1  2931 TIP3 H1   HT     0.417000        1.0080           0
   10415 WA1  2931 TIP3 H2   HT     0.417000        1.0080           0
   10416 WA1  2932 TIP3 OH2  OT    -0.834000       15.9994           0
   10417 WA1  2932 TIP3 H1   HT     0.417000        1.0080           0
   10418 WA1  2932 TIP3 H2   HT     0.417000        1.0080           0
   10419 WA1  2933 TIP3 OH2  OT    -0.834000       15.9994           0
   10420 WA1  2933 TIP3 H1   HT     0.417000        1.0080           0
   10421 WA1  2933 TIP3 H2   HT     0.417000        1.0080           0
   10422 WA1  2936 TIP3 OH2  OT    -0.834000       15.9994           0
   10423 WA1  2936 TIP3 H1   HT     0.417000        1.0080           0
   10424 WA1  2936 TIP3 H2   HT     0.417000        1.0080           0
   10425 WA1  2937 TIP3 OH2  OT    -0.834000       15.9994           0
   10426 WA1  2937 TIP3 H1   HT     0.417000        1.0080           0
   10427 WA1  2937 TIP3 H2   HT     0.417000        1.0080           0
   10428 WA1  2938 TIP3 OH2  OT    -0.834000       15.9994           0
   10429 WA1  2938 TIP3 H1   HT     0.417000        1.0080           0
   10430 WA1  2938 TIP3 H2   HT     0.417000        1.0080           0
   10431 WA1  2939 TIP3 OH2  OT    -0.834000       15.9994           0
   10432 WA1  2939 TIP3 H1   HT     0.417000        1.0080           0
   10433 WA1  2939 TIP3 H2   HT     0.417000        1.0080           0
   10434 WA1  2940 TIP3 OH2  OT    -0.834000       15.9994           0
   10435 WA1  2940 TIP3 H1   HT     0.417000        1.0080           0
   10436 WA1  2940 TIP3 H2   HT     0.417000        1.0080           0
   10437 WA1  2941 TIP3 OH2  OT    -0.834000       15.9994           0
   10438 WA1  2941 TIP3 H1   HT     0.417000        1.0080           0
   10439 WA1  2941 TIP3 H2   HT     0.417000        1.0080           0
   10440 WA1  2943 TIP3 OH2  OT    -0.834000       15.9994           0
   10441 WA1  2943 TIP3 H1   HT     0.417000        1.0080           0
   10442 WA1  2943 TIP3 H2   HT     0.417000        1.0080           0
   10443 WA1  2944 TIP3 OH2  OT    -0.834000       15.9994           0
   10444 WA1  2944 TIP3 H1   HT     0.417000        1.0080           0
   10445 WA1  2944 TIP3 H2   HT     0.417000        1.0080           0
   10446 WA1  2945 TIP3 OH2  OT    -0.834000       15.9994           0
   10447 WA1  2945 TIP3 H1   HT     0.417000        1.0080           0
   10448 WA1  2945 TIP3 H2   HT     0.417000        1.0080           0
   10449 WA1  2946 TIP3 OH2  OT    -0.834000       15.9994           0
   10450 WA1  2946 TIP3 H1   HT     0.417000        1.0080           0
   10451 WA1  2946 TIP3 H2   HT     0.417000        1.0080           0
   10452 WA1  2947 TIP3 OH2  OT    -0.834000       15.9994           0
   10453 WA1  2947 TIP3 H1   HT     0.417000        1.0080           0
   10454 WA1  2947 TIP3 H2   HT     0.417000        1.0080           0
   10455 WA1  2949 TIP3 OH2  OT    -0.834000       15.9994           0
   10456 WA1  2949 TIP3 H1   HT     0.417000        1.0080           0
   10457 WA1  2949 TIP3 H2   HT     0.417000        1.0080           0
   10458 WA1  2952 TIP3 OH2  OT    -0.834000       15.9994           0
   10459 WA1  2952 TIP3 H1   HT     0.417000        1.0080           0
   10460 WA1  2952 TIP3 H2   HT     0.417000        1.0080           0
   10461 WA1  2954 TIP3 OH2  OT    -0.834000       15.9994           0
   10462 WA1  2954 TIP3 H1   HT     0.417000        1.0080           0
   10463 WA1  2954 TIP3 H2   HT     0.417000        1.0080           0
   10464 WA1  2956 TIP3 OH2  OT    -0.834000       15.9994           0
   10465 WA1  2956 TIP3 H1   HT     0.417000        1.0080           0
   10466 WA1  2956 TIP3 H2   HT     0.417000        1.0080           0
   10467 WA1  2957 TIP3 OH2  OT    -0.834000       15.9994           0
   10468 WA1  2957 TIP3 H1   HT     0.417000        1.0080           0
   10469 WA1  2957 TIP3 H2   HT     0.417000        1.0080           0
   10470 WA1  2958 TIP3 OH2  OT    -0.834000       15.9994           0
   10471 WA1  2958 TIP3 H1   HT     0.417000        1.0080           0
   10472 WA1  2958 TIP3 H2   HT     0.417000        1.0080           0
   10473 WA1  2959 TIP3 OH2  OT    -0.834000       15.9994           0
   10474 WA1  2959 TIP3 H1   HT     0.417000        1.0080           0
   10475 WA1  2959 TIP3 H2   HT     0.417000        1.0080           0
   10476 WA1  2960 TIP3 OH2  OT    -0.834000       15.9994           0
   10477 WA1  2960 TIP3 H1   HT     0.417000        1.0080           0
   10478 WA1  2960 TIP3 H2   HT     0.417000        1.0080           0
   10479 WA1  2961 TIP3 OH2  OT    -0.834000       15.9994           0
   10480 WA1  2961 TIP3 H1   HT     0.417000        1.0080           0
   10481 WA1  2961 TIP3 H2   HT     0.417000        1.0080           0
   10482 WA1  2962 TIP3 OH2  OT    -0.834000       15.9994           0
   10483 WA1  2962 TIP3 H1   HT     0.417000        1.0080           0
   10484 WA1  2962 TIP3 H2   HT     0.417000        1.0080           0
   10485 WA1  2963 TIP3 OH2  OT    -0.834000       15.9994           0
   10486 WA1  2963 TIP3 H1   HT     0.417000        1.0080           0
   10487 WA1  2963 TIP3 H2   HT     0.417000        1.0080           0
   10488 WA1  2964 TIP3 OH2  OT    -0.834000       15.9994           0
   10489 WA1  2964 TIP3 H1   HT     0.417000        1.0080           0
   10490 WA1  2964 TIP3 H2   HT     0.417000        1.0080           0
   10491 WA1  2965 TIP3 OH2  OT    -0.834000       15.9994           0
   10492 WA1  2965 TIP3 H1   HT     0.417000        1.0080           0
   10493 WA1  2965 TIP3 H2   HT     0.417000        1.0080           0
   10494 WA1  2966 TIP3 OH2  OT    -0.834000       15.9994           0
   10495 WA1  2966 TIP3 H1   HT     0.417000        1.0080           0
   10496 WA1  2966 TIP3 H2   HT     0.417000        1.0080           0
   10497 WA1  2967 TIP3 OH2  OT    -0.834000       15.9994           0
   10498 WA1  2967 TIP3 H1   HT     0.417000        1.0080           0
   10499 WA1  2967 TIP3 H2   HT     0.417000        1.0080           0
   10500 WA1  2969 TIP3 OH2  OT    -0.834000       15.9994           0
   10501 WA1  2969 TIP3 H1   HT     0.417000        1.0080           0
   10502 WA1  2969 TIP3 H2   HT     0.417000        1.0080           0
   10503 WA1  2971 TIP3 OH2  OT    -0.834000       15.9994           0
   10504 WA1  2971 TIP3 H1   HT     0.417000        1.0080           0
   10505 WA1  2971 TIP3 H2   HT     0.417000        1.0080           0
   10506 WA1  2972 TIP3 OH2  OT    -0.834000       15.9994           0
   10507 WA1  2972 TIP3 H1   HT     0.417000        1.0080           0
   10508 WA1  2972 TIP3 H2   HT     0.417000        1.0080           0
   10509 WA1  2973 TIP3 OH2  OT    -0.834000       15.9994           0
   10510 WA1  2973 TIP3 H1   HT     0.417000        1.0080           0
   10511 WA1  2973 TIP3 H2   HT     0.417000        1.0080           0
   10512 WA1  2976 TIP3 OH2  OT    -0.834000       15.9994           0
   10513 WA1  2976 TIP3 H1   HT     0.417000        1.0080           0
   10514 WA1  2976 TIP3 H2   HT     0.417000        1.0080           0
   10515 WA1  2978 TIP3 OH2  OT    -0.834000       15.9994           0
   10516 WA1  2978 TIP3 H1   HT     0.417000        1.0080           0
   10517 WA1  2978 TIP3 H2   HT     0.417000        1.0080           0
   10518 WA1  2979 TIP3 OH2  OT    -0.834000       15.9994           0
   10519 WA1  2979 TIP3 H1   HT     0.417000        1.0080           0
   10520 WA1  2979 TIP3 H2   HT     0.417000        1.0080           0
   10521 WA1  2981 TIP3 OH2  OT    -0.834000       15.9994           0
   10522 WA1  2981 TIP3 H1   HT     0.417000        1.0080           0
   10523 WA1  2981 TIP3 H2   HT     0.417000        1.0080           0
   10524 WA1  2982 TIP3 OH2  OT    -0.834000       15.9994           0
   10525 WA1  2982 TIP3 H1   HT     0.417000        1.0080           0
   10526 WA1  2982 TIP3 H2   HT     0.417000        1.0080           0
   10527 WA1  2983 TIP3 OH2  OT    -0.834000       15.9994           0
   10528 WA1  2983 TIP3 H1   HT     0.417000        1.0080           0
   10529 WA1  2983 TIP3 H2   HT     0.417000        1.0080           0
   10530 WA1  2984 TIP3 OH2  OT    -0.834000       15.9994           0
   10531 WA1  2984 TIP3 H1   HT     0.417000        1.0080           0
   10532 WA1  2984 TIP3 H2   HT     0.417000        1.0080           0
   10533 WA1  2985 TIP3 OH2  OT    -0.834000       15.9994           0
   10534 WA1  2985 TIP3 H1   HT     0.417000        1.0080           0
   10535 WA1  2985 TIP3 H2   HT     0.417000        1.0080           0
   10536 WA1  2986 TIP3 OH2  OT    -0.834000       15.9994           0
   10537 WA1  2986 TIP3 H1   HT     0.417000        1.0080           0
   10538 WA1  2986 TIP3 H2   HT     0.417000        1.0080           0
   10539 WA1  2987 TIP3 OH2  OT    -0.834000       15.9994           0
   10540 WA1  2987 TIP3 H1   HT     0.417000        1.0080           0
   10541 WA1  2987 TIP3 H2   HT     0.417000        1.0080           0
   10542 WA1  2988 TIP3 OH2  OT    -0.834000       15.9994           0
   10543 WA1  2988 TIP3 H1   HT     0.417000        1.0080           0
   10544 WA1  2988 TIP3 H2   HT     0.417000        1.0080           0
   10545 WA1  2989 TIP3 OH2  OT    -0.834000       15.9994           0
   10546 WA1  2989 TIP3 H1   HT     0.417000        1.0080           0
   10547 WA1  2989 TIP3 H2   HT     0.417000        1.0080           0
   10548 WA1  2990 TIP3 OH2  OT    -0.834000       15.9994           0
   10549 WA1  2990 TIP3 H1   HT     0.417000        1.0080           0
   10550 WA1  2990 TIP3 H2   HT     0.417000        1.0080           0
   10551 WA1  2991 TIP3 OH2  OT    -0.834000       15.9994           0
   10552 WA1  2991 TIP3 H1   HT     0.417000        1.0080           0
   10553 WA1  2991 TIP3 H2   HT     0.417000        1.0080           0
   10554 WA1  2992 TIP3 OH2  OT    -0.834000       15.9994           0
   10555 WA1  2992 TIP3 H1   HT     0.417000        1.0080           0
   10556 WA1  2992 TIP3 H2   HT     0.417000        1.0080           0
   10557 WA1  2993 TIP3 OH2  OT    -0.834000       15.9994           0
   10558 WA1  2993 TIP3 H1   HT     0.417000        1.0080           0
   10559 WA1  2993 TIP3 H2   HT     0.417000        1.0080           0
   10560 WA1  2995 TIP3 OH2  OT    -0.834000       15.9994           0
   10561 WA1  2995 TIP3 H1   HT     0.417000        1.0080           0
   10562 WA1  2995 TIP3 H2   HT     0.417000        1.0080           0
   10563 WA1  2998 TIP3 OH2  OT    -0.834000       15.9994           0
   10564 WA1  2998 TIP3 H1   HT     0.417000        1.0080           0
   10565 WA1  2998 TIP3 H2   HT     0.417000        1.0080           0
   10566 WA1  3000 TIP3 OH2  OT    -0.834000       15.9994           0
   10567 WA1  3000 TIP3 H1   HT     0.417000        1.0080           0
   10568 WA1  3000 TIP3 H2   HT     0.417000        1.0080           0
   10569 WA1  3001 TIP3 OH2  OT    -0.834000       15.9994           0
   10570 WA1  3001 TIP3 H1   HT     0.417000        1.0080           0
   10571 WA1  3001 TIP3 H2   HT     0.417000        1.0080           0
   10572 WA1  3002 TIP3 OH2  OT    -0.834000       15.9994           0
   10573 WA1  3002 TIP3 H1   HT     0.417000        1.0080           0
   10574 WA1  3002 TIP3 H2   HT     0.417000        1.0080           0
   10575 WA1  3003 TIP3 OH2  OT    -0.834000       15.9994           0
   10576 WA1  3003 TIP3 H1   HT     0.417000        1.0080           0
   10577 WA1  3003 TIP3 H2   HT     0.417000        1.0080           0
   10578 WA1  3005 TIP3 OH2  OT    -0.834000       15.9994           0
   10579 WA1  3005 TIP3 H1   HT     0.417000        1.0080           0
   10580 WA1  3005 TIP3 H2   HT     0.417000        1.0080           0
   10581 WA1  3006 TIP3 OH2  OT    -0.834000       15.9994           0
   10582 WA1  3006 TIP3 H1   HT     0.417000        1.0080           0
   10583 WA1  3006 TIP3 H2   HT     0.417000        1.0080           0
   10584 WA1  3007 TIP3 OH2  OT    -0.834000       15.9994           0
   10585 WA1  3007 TIP3 H1   HT     0.417000        1.0080           0
   10586 WA1  3007 TIP3 H2   HT     0.417000        1.0080           0
   10587 WA1  3008 TIP3 OH2  OT    -0.834000       15.9994           0
   10588 WA1  3008 TIP3 H1   HT     0.417000        1.0080           0
   10589 WA1  3008 TIP3 H2   HT     0.417000        1.0080           0
   10590 WA1  3009 TIP3 OH2  OT    -0.834000       15.9994           0
   10591 WA1  3009 TIP3 H1   HT     0.417000        1.0080           0
   10592 WA1  3009 TIP3 H2   HT     0.417000        1.0080           0
   10593 WA1  3010 TIP3 OH2  OT    -0.834000       15.9994           0
   10594 WA1  3010 TIP3 H1   HT     0.417000        1.0080           0
   10595 WA1  3010 TIP3 H2   HT     0.417000        1.0080           0
   10596 WA1  3011 TIP3 OH2  OT    -0.834000       15.9994           0
   10597 WA1  3011 TIP3 H1   HT     0.417000        1.0080           0
   10598 WA1  3011 TIP3 H2   HT     0.417000        1.0080           0
   10599 WA1  3012 TIP3 OH2  OT    -0.834000       15.9994           0
   10600 WA1  3012 TIP3 H1   HT     0.417000        1.0080           0
   10601 WA1  3012 TIP3 H2   HT     0.417000        1.0080           0
   10602 WA1  3013 TIP3 OH2  OT    -0.834000       15.9994           0
   10603 WA1  3013 TIP3 H1   HT     0.417000        1.0080           0
   10604 WA1  3013 TIP3 H2   HT     0.417000        1.0080           0
   10605 WA1  3015 TIP3 OH2  OT    -0.834000       15.9994           0
   10606 WA1  3015 TIP3 H1   HT     0.417000        1.0080           0
   10607 WA1  3015 TIP3 H2   HT     0.417000        1.0080           0
   10608 WA1  3016 TIP3 OH2  OT    -0.834000       15.9994           0
   10609 WA1  3016 TIP3 H1   HT     0.417000        1.0080           0
   10610 WA1  3016 TIP3 H2   HT     0.417000        1.0080           0
   10611 WA1  3018 TIP3 OH2  OT    -0.834000       15.9994           0
   10612 WA1  3018 TIP3 H1   HT     0.417000        1.0080           0
   10613 WA1  3018 TIP3 H2   HT     0.417000        1.0080           0
   10614 WA1  3019 TIP3 OH2  OT    -0.834000       15.9994           0
   10615 WA1  3019 TIP3 H1   HT     0.417000        1.0080           0
   10616 WA1  3019 TIP3 H2   HT     0.417000        1.0080           0
   10617 WA1  3021 TIP3 OH2  OT    -0.834000       15.9994           0
   10618 WA1  3021 TIP3 H1   HT     0.417000        1.0080           0
   10619 WA1  3021 TIP3 H2   HT     0.417000        1.0080           0
   10620 WA1  3023 TIP3 OH2  OT    -0.834000       15.9994           0
   10621 WA1  3023 TIP3 H1   HT     0.417000        1.0080           0
   10622 WA1  3023 TIP3 H2   HT     0.417000        1.0080           0
   10623 WA1  3024 TIP3 OH2  OT    -0.834000       15.9994           0
   10624 WA1  3024 TIP3 H1   HT     0.417000        1.0080           0
   10625 WA1  3024 TIP3 H2   HT     0.417000        1.0080           0
   10626 WA1  3025 TIP3 OH2  OT    -0.834000       15.9994           0
   10627 WA1  3025 TIP3 H1   HT     0.417000        1.0080           0
   10628 WA1  3025 TIP3 H2   HT     0.417000        1.0080           0
   10629 WA1  3026 TIP3 OH2  OT    -0.834000       15.9994           0
   10630 WA1  3026 TIP3 H1   HT     0.417000        1.0080           0
   10631 WA1  3026 TIP3 H2   HT     0.417000        1.0080           0
   10632 WA1  3027 TIP3 OH2  OT    -0.834000       15.9994           0
   10633 WA1  3027 TIP3 H1   HT     0.417000        1.0080           0
   10634 WA1  3027 TIP3 H2   HT     0.417000        1.0080           0
   10635 WA1  3028 TIP3 OH2  OT    -0.834000       15.9994           0
   10636 WA1  3028 TIP3 H1   HT     0.417000        1.0080           0
   10637 WA1  3028 TIP3 H2   HT     0.417000        1.0080           0
   10638 WA1  3029 TIP3 OH2  OT    -0.834000       15.9994           0
   10639 WA1  3029 TIP3 H1   HT     0.417000        1.0080           0
   10640 WA1  3029 TIP3 H2   HT     0.417000        1.0080           0
   10641 WA1  3030 TIP3 OH2  OT    -0.834000       15.9994           0
   10642 WA1  3030 TIP3 H1   HT     0.417000        1.0080           0
   10643 WA1  3030 TIP3 H2   HT     0.417000        1.0080           0
   10644 WA1  3032 TIP3 OH2  OT    -0.834000       15.9994           0
   10645 WA1  3032 TIP3 H1   HT     0.417000        1.0080           0
   10646 WA1  3032 TIP3 H2   HT     0.417000        1.0080           0
   10647 WA1  3033 TIP3 OH2  OT    -0.834000       15.9994           0
   10648 WA1  3033 TIP3 H1   HT     0.417000        1.0080           0
   10649 WA1  3033 TIP3 H2   HT     0.417000        1.0080           0
   10650 WA1  3034 TIP3 OH2  OT    -0.834000       15.9994           0
   10651 WA1  3034 TIP3 H1   HT     0.417000        1.0080           0
   10652 WA1  3034 TIP3 H2   HT     0.417000        1.0080           0
   10653 WA1  3035 TIP3 OH2  OT    -0.834000       15.9994           0
   10654 WA1  3035 TIP3 H1   HT     0.417000        1.0080           0
   10655 WA1  3035 TIP3 H2   HT     0.417000        1.0080           0
   10656 WA1  3037 TIP3 OH2  OT    -0.834000       15.9994           0
   10657 WA1  3037 TIP3 H1   HT     0.417000        1.0080           0
   10658 WA1  3037 TIP3 H2   HT     0.417000        1.0080           0
   10659 WA1  3038 TIP3 OH2  OT    -0.834000       15.9994           0
   10660 WA1  3038 TIP3 H1   HT     0.417000        1.0080           0
   10661 WA1  3038 TIP3 H2   HT     0.417000        1.0080           0
   10662 WA1  3039 TIP3 OH2  OT    -0.834000       15.9994           0
   10663 WA1  3039 TIP3 H1   HT     0.417000        1.0080           0
   10664 WA1  3039 TIP3 H2   HT     0.417000        1.0080           0
   10665 WA1  3040 TIP3 OH2  OT    -0.834000       15.9994           0
   10666 WA1  3040 TIP3 H1   HT     0.417000        1.0080           0
   10667 WA1  3040 TIP3 H2   HT     0.417000        1.0080           0
   10668 WA1  3041 TIP3 OH2  OT    -0.834000       15.9994           0
   10669 WA1  3041 TIP3 H1   HT     0.417000        1.0080           0
   10670 WA1  3041 TIP3 H2   HT     0.417000        1.0080           0
   10671 WA1  3042 TIP3 OH2  OT    -0.834000       15.9994           0
   10672 WA1  3042 TIP3 H1   HT     0.417000        1.0080           0
   10673 WA1  3042 TIP3 H2   HT     0.417000        1.0080           0
   10674 WA1  3043 TIP3 OH2  OT    -0.834000       15.9994           0
   10675 WA1  3043 TIP3 H1   HT     0.417000        1.0080           0
   10676 WA1  3043 TIP3 H2   HT     0.417000        1.0080           0
   10677 WA1  3044 TIP3 OH2  OT    -0.834000       15.9994           0
   10678 WA1  3044 TIP3 H1   HT     0.417000        1.0080           0
   10679 WA1  3044 TIP3 H2   HT     0.417000        1.0080           0
   10680 WA1  3045 TIP3 OH2  OT    -0.834000       15.9994           0
   10681 WA1  3045 TIP3 H1   HT     0.417000        1.0080           0
   10682 WA1  3045 TIP3 H2   HT     0.417000        1.0080           0
   10683 WA1  3046 TIP3 OH2  OT    -0.834000       15.9994           0
   10684 WA1  3046 TIP3 H1   HT     0.417000        1.0080           0
   10685 WA1  3046 TIP3 H2   HT     0.417000        1.0080           0
   10686 WA1  3047 TIP3 OH2  OT    -0.834000       15.9994           0
   10687 WA1  3047 TIP3 H1   HT     0.417000        1.0080           0
   10688 WA1  3047 TIP3 H2   HT     0.417000        1.0080           0
   10689 WA1  3048 TIP3 OH2  OT    -0.834000       15.9994           0
   10690 WA1  3048 TIP3 H1   HT     0.417000        1.0080           0
   10691 WA1  3048 TIP3 H2   HT     0.417000        1.0080           0
   10692 WA1  3049 TIP3 OH2  OT    -0.834000       15.9994           0
   10693 WA1  3049 TIP3 H1   HT     0.417000        1.0080           0
   10694 WA1  3049 TIP3 H2   HT     0.417000        1.0080           0
   10695 WA1  3050 TIP3 OH2  OT    -0.834000       15.9994           0
   10696 WA1  3050 TIP3 H1   HT     0.417000        1.0080           0
   10697 WA1  3050 TIP3 H2   HT     0.417000        1.0080           0
   10698 WA1  3051 TIP3 OH2  OT    -0.834000       15.9994           0
   10699 WA1  3051 TIP3 H1   HT     0.417000        1.0080           0
   10700 WA1  3051 TIP3 H2   HT     0.417000        1.0080           0
   10701 WA1  3052 TIP3 OH2  OT    -0.834000       15.9994           0
   10702 WA1  3052 TIP3 H1   HT     0.417000        1.0080           0
   10703 WA1  3052 TIP3 H2   HT     0.417000        1.0080           0
   10704 WA1  3053 TIP3 OH2  OT    -0.834000       15.9994           0
   10705 WA1  3053 TIP3 H1   HT     0.417000        1.0080           0
   10706 WA1  3053 TIP3 H2   HT     0.417000        1.0080           0
   10707 WA1  3054 TIP3 OH2  OT    -0.834000       15.9994           0
   10708 WA1  3054 TIP3 H1   HT     0.417000        1.0080           0
   10709 WA1  3054 TIP3 H2   HT     0.417000        1.0080           0
   10710 WA1  3055 TIP3 OH2  OT    -0.834000       15.9994           0
   10711 WA1  3055 TIP3 H1   HT     0.417000        1.0080           0
   10712 WA1  3055 TIP3 H2   HT     0.417000        1.0080           0
   10713 WA1  3057 TIP3 OH2  OT    -0.834000       15.9994           0
   10714 WA1  3057 TIP3 H1   HT     0.417000        1.0080           0
   10715 WA1  3057 TIP3 H2   HT     0.417000        1.0080           0
   10716 WA1  3059 TIP3 OH2  OT    -0.834000       15.9994           0
   10717 WA1  3059 TIP3 H1   HT     0.417000        1.0080           0
   10718 WA1  3059 TIP3 H2   HT     0.417000        1.0080           0
   10719 WA1  3060 TIP3 OH2  OT    -0.834000       15.9994           0
   10720 WA1  3060 TIP3 H1   HT     0.417000        1.0080           0
   10721 WA1  3060 TIP3 H2   HT     0.417000        1.0080           0
   10722 WA1  3061 TIP3 OH2  OT    -0.834000       15.9994           0
   10723 WA1  3061 TIP3 H1   HT     0.417000        1.0080           0
   10724 WA1  3061 TIP3 H2   HT     0.417000        1.0080           0
   10725 WA1  3062 TIP3 OH2  OT    -0.834000       15.9994           0
   10726 WA1  3062 TIP3 H1   HT     0.417000        1.0080           0
   10727 WA1  3062 TIP3 H2   HT     0.417000        1.0080           0
   10728 WA1  3064 TIP3 OH2  OT    -0.834000       15.9994           0
   10729 WA1  3064 TIP3 H1   HT     0.417000        1.0080           0
   10730 WA1  3064 TIP3 H2   HT     0.417000        1.0080           0
   10731 WA1  3065 TIP3 OH2  OT    -0.834000       15.9994           0
   10732 WA1  3065 TIP3 H1   HT     0.417000        1.0080           0
   10733 WA1  3065 TIP3 H2   HT     0.417000        1.0080           0
   10734 WA1  3066 TIP3 OH2  OT    -0.834000       15.9994           0
   10735 WA1  3066 TIP3 H1   HT     0.417000        1.0080           0
   10736 WA1  3066 TIP3 H2   HT     0.417000        1.0080           0
   10737 WA1  3067 TIP3 OH2  OT    -0.834000       15.9994           0
   10738 WA1  3067 TIP3 H1   HT     0.417000        1.0080           0
   10739 WA1  3067 TIP3 H2   HT     0.417000        1.0080           0
   10740 WA1  3069 TIP3 OH2  OT    -0.834000       15.9994           0
   10741 WA1  3069 TIP3 H1   HT     0.417000        1.0080           0
   10742 WA1  3069 TIP3 H2   HT     0.417000        1.0080           0
   10743 WA1  3070 TIP3 OH2  OT    -0.834000       15.9994           0
   10744 WA1  3070 TIP3 H1   HT     0.417000        1.0080           0
   10745 WA1  3070 TIP3 H2   HT     0.417000        1.0080           0
   10746 WA1  3071 TIP3 OH2  OT    -0.834000       15.9994           0
   10747 WA1  3071 TIP3 H1   HT     0.417000        1.0080           0
   10748 WA1  3071 TIP3 H2   HT     0.417000        1.0080           0
   10749 WA1  3072 TIP3 OH2  OT    -0.834000       15.9994           0
   10750 WA1  3072 TIP3 H1   HT     0.417000        1.0080           0
   10751 WA1  3072 TIP3 H2   HT     0.417000        1.0080           0
   10752 WA1  3073 TIP3 OH2  OT    -0.834000       15.9994           0
   10753 WA1  3073 TIP3 H1   HT     0.417000        1.0080           0
   10754 WA1  3073 TIP3 H2   HT     0.417000        1.0080           0
   10755 WA1  3074 TIP3 OH2  OT    -0.834000       15.9994           0
   10756 WA1  3074 TIP3 H1   HT     0.417000        1.0080           0
   10757 WA1  3074 TIP3 H2   HT     0.417000        1.0080           0
   10758 WA1  3075 TIP3 OH2  OT    -0.834000       15.9994           0
   10759 WA1  3075 TIP3 H1   HT     0.417000        1.0080           0
   10760 WA1  3075 TIP3 H2   HT     0.417000        1.0080           0
   10761 WA1  3076 TIP3 OH2  OT    -0.834000       15.9994           0
   10762 WA1  3076 TIP3 H1   HT     0.417000        1.0080           0
   10763 WA1  3076 TIP3 H2   HT     0.417000        1.0080           0
   10764 WA1  3077 TIP3 OH2  OT    -0.834000       15.9994           0
   10765 WA1  3077 TIP3 H1   HT     0.417000        1.0080           0
   10766 WA1  3077 TIP3 H2   HT     0.417000        1.0080           0
   10767 WA1  3078 TIP3 OH2  OT    -0.834000       15.9994           0
   10768 WA1  3078 TIP3 H1   HT     0.417000        1.0080           0
   10769 WA1  3078 TIP3 H2   HT     0.417000        1.0080           0
   10770 WA1  3079 TIP3 OH2  OT    -0.834000       15.9994           0
   10771 WA1  3079 TIP3 H1   HT     0.417000        1.0080           0
   10772 WA1  3079 TIP3 H2   HT     0.417000        1.0080           0
   10773 WA1  3080 TIP3 OH2  OT    -0.834000       15.9994           0
   10774 WA1  3080 TIP3 H1   HT     0.417000        1.0080           0
   10775 WA1  3080 TIP3 H2   HT     0.417000        1.0080           0
   10776 WA1  3081 TIP3 OH2  OT    -0.834000       15.9994           0
   10777 WA1  3081 TIP3 H1   HT     0.417000        1.0080           0
   10778 WA1  3081 TIP3 H2   HT     0.417000        1.0080           0
   10779 WA1  3082 TIP3 OH2  OT    -0.834000       15.9994           0
   10780 WA1  3082 TIP3 H1   HT     0.417000        1.0080           0
   10781 WA1  3082 TIP3 H2   HT     0.417000        1.0080           0
   10782 WA1  3083 TIP3 OH2  OT    -0.834000       15.9994           0
   10783 WA1  3083 TIP3 H1   HT     0.417000        1.0080           0
   10784 WA1  3083 TIP3 H2   HT     0.417000        1.0080           0
   10785 WA1  3084 TIP3 OH2  OT    -0.834000       15.9994           0
   10786 WA1  3084 TIP3 H1   HT     0.417000        1.0080           0
   10787 WA1  3084 TIP3 H2   HT     0.417000        1.0080           0
   10788 WA1  3085 TIP3 OH2  OT    -0.834000       15.9994           0
   10789 WA1  3085 TIP3 H1   HT     0.417000        1.0080           0
   10790 WA1  3085 TIP3 H2   HT     0.417000        1.0080           0
   10791 WA1  3086 TIP3 OH2  OT    -0.834000       15.9994           0
   10792 WA1  3086 TIP3 H1   HT     0.417000        1.0080           0
   10793 WA1  3086 TIP3 H2   HT     0.417000        1.0080           0
   10794 WA1  3087 TIP3 OH2  OT    -0.834000       15.9994           0
   10795 WA1  3087 TIP3 H1   HT     0.417000        1.0080           0
   10796 WA1  3087 TIP3 H2   HT     0.417000        1.0080           0
   10797 WA1  3088 TIP3 OH2  OT    -0.834000       15.9994           0
   10798 WA1  3088 TIP3 H1   HT     0.417000        1.0080           0
   10799 WA1  3088 TIP3 H2   HT     0.417000        1.0080           0
   10800 WA1  3089 TIP3 OH2  OT    -0.834000       15.9994           0
   10801 WA1  3089 TIP3 H1   HT     0.417000        1.0080           0
   10802 WA1  3089 TIP3 H2   HT     0.417000        1.0080           0
   10803 WA1  3090 TIP3 OH2  OT    -0.834000       15.9994           0
   10804 WA1  3090 TIP3 H1   HT     0.417000        1.0080           0
   10805 WA1  3090 TIP3 H2   HT     0.417000        1.0080           0
   10806 WA1  3091 TIP3 OH2  OT    -0.834000       15.9994           0
   10807 WA1  3091 TIP3 H1   HT     0.417000        1.0080           0
   10808 WA1  3091 TIP3 H2   HT     0.417000        1.0080           0
   10809 WA1  3092 TIP3 OH2  OT    -0.834000       15.9994           0
   10810 WA1  3092 TIP3 H1   HT     0.417000        1.0080           0
   10811 WA1  3092 TIP3 H2   HT     0.417000        1.0080           0
   10812 WA1  3093 TIP3 OH2  OT    -0.834000       15.9994           0
   10813 WA1  3093 TIP3 H1   HT     0.417000        1.0080           0
   10814 WA1  3093 TIP3 H2   HT     0.417000        1.0080           0
   10815 WA1  3094 TIP3 OH2  OT    -0.834000       15.9994           0
   10816 WA1  3094 TIP3 H1   HT     0.417000        1.0080           0
   10817 WA1  3094 TIP3 H2   HT     0.417000        1.0080           0
   10818 WA1  3095 TIP3 OH2  OT    -0.834000       15.9994           0
   10819 WA1  3095 TIP3 H1   HT     0.417000        1.0080           0
   10820 WA1  3095 TIP3 H2   HT     0.417000        1.0080           0
   10821 WA1  3096 TIP3 OH2  OT    -0.834000       15.9994           0
   10822 WA1  3096 TIP3 H1   HT     0.417000        1.0080           0
   10823 WA1  3096 TIP3 H2   HT     0.417000        1.0080           0
   10824 WA1  3097 TIP3 OH2  OT    -0.834000       15.9994           0
   10825 WA1  3097 TIP3 H1   HT     0.417000        1.0080           0
   10826 WA1  3097 TIP3 H2   HT     0.417000        1.0080           0
   10827 WA1  3098 TIP3 OH2  OT    -0.834000       15.9994           0
   10828 WA1  3098 TIP3 H1   HT     0.417000        1.0080           0
   10829 WA1  3098 TIP3 H2   HT     0.417000        1.0080           0
   10830 WA1  3100 TIP3 OH2  OT    -0.834000       15.9994           0
   10831 WA1  3100 TIP3 H1   HT     0.417000        1.0080           0
   10832 WA1  3100 TIP3 H2   HT     0.417000        1.0080           0
   10833 WA1  3102 TIP3 OH2  OT    -0.834000       15.9994           0
   10834 WA1  3102 TIP3 H1   HT     0.417000        1.0080           0
   10835 WA1  3102 TIP3 H2   HT     0.417000        1.0080           0
   10836 WA1  3103 TIP3 OH2  OT    -0.834000       15.9994           0
   10837 WA1  3103 TIP3 H1   HT     0.417000        1.0080           0
   10838 WA1  3103 TIP3 H2   HT     0.417000        1.0080           0
   10839 WA1  3104 TIP3 OH2  OT    -0.834000       15.9994           0
   10840 WA1  3104 TIP3 H1   HT     0.417000        1.0080           0
   10841 WA1  3104 TIP3 H2   HT     0.417000        1.0080           0
   10842 WA1  3105 TIP3 OH2  OT    -0.834000       15.9994           0
   10843 WA1  3105 TIP3 H1   HT     0.417000        1.0080           0
   10844 WA1  3105 TIP3 H2   HT     0.417000        1.0080           0
   10845 WA1  3106 TIP3 OH2  OT    -0.834000       15.9994           0
   10846 WA1  3106 TIP3 H1   HT     0.417000        1.0080           0
   10847 WA1  3106 TIP3 H2   HT     0.417000        1.0080           0
   10848 WA1  3107 TIP3 OH2  OT    -0.834000       15.9994           0
   10849 WA1  3107 TIP3 H1   HT     0.417000        1.0080           0
   10850 WA1  3107 TIP3 H2   HT     0.417000        1.0080           0
   10851 WA1  3108 TIP3 OH2  OT    -0.834000       15.9994           0
   10852 WA1  3108 TIP3 H1   HT     0.417000        1.0080           0
   10853 WA1  3108 TIP3 H2   HT     0.417000        1.0080           0
   10854 WA1  3109 TIP3 OH2  OT    -0.834000       15.9994           0
   10855 WA1  3109 TIP3 H1   HT     0.417000        1.0080           0
   10856 WA1  3109 TIP3 H2   HT     0.417000        1.0080           0
   10857 WA1  3110 TIP3 OH2  OT    -0.834000       15.9994           0
   10858 WA1  3110 TIP3 H1   HT     0.417000        1.0080           0
   10859 WA1  3110 TIP3 H2   HT     0.417000        1.0080           0
   10860 WA1  3111 TIP3 OH2  OT    -0.834000       15.9994           0
   10861 WA1  3111 TIP3 H1   HT     0.417000        1.0080           0
   10862 WA1  3111 TIP3 H2   HT     0.417000        1.0080           0
   10863 WA1  3112 TIP3 OH2  OT    -0.834000       15.9994           0
   10864 WA1  3112 TIP3 H1   HT     0.417000        1.0080           0
   10865 WA1  3112 TIP3 H2   HT     0.417000        1.0080           0
   10866 WA1  3113 TIP3 OH2  OT    -0.834000       15.9994           0
   10867 WA1  3113 TIP3 H1   HT     0.417000        1.0080           0
   10868 WA1  3113 TIP3 H2   HT     0.417000        1.0080           0
   10869 WA1  3114 TIP3 OH2  OT    -0.834000       15.9994           0
   10870 WA1  3114 TIP3 H1   HT     0.417000        1.0080           0
   10871 WA1  3114 TIP3 H2   HT     0.417000        1.0080           0
   10872 WA1  3115 TIP3 OH2  OT    -0.834000       15.9994           0
   10873 WA1  3115 TIP3 H1   HT     0.417000        1.0080           0
   10874 WA1  3115 TIP3 H2   HT     0.417000        1.0080           0
   10875 WA1  3116 TIP3 OH2  OT    -0.834000       15.9994           0
   10876 WA1  3116 TIP3 H1   HT     0.417000        1.0080           0
   10877 WA1  3116 TIP3 H2   HT     0.417000        1.0080           0
   10878 WA1  3118 TIP3 OH2  OT    -0.834000       15.9994           0
   10879 WA1  3118 TIP3 H1   HT     0.417000        1.0080           0
   10880 WA1  3118 TIP3 H2   HT     0.417000        1.0080           0
   10881 WA1  3119 TIP3 OH2  OT    -0.834000       15.9994           0
   10882 WA1  3119 TIP3 H1   HT     0.417000        1.0080           0
   10883 WA1  3119 TIP3 H2   HT     0.417000        1.0080           0
   10884 WA1  3120 TIP3 OH2  OT    -0.834000       15.9994           0
   10885 WA1  3120 TIP3 H1   HT     0.417000        1.0080           0
   10886 WA1  3120 TIP3 H2   HT     0.417000        1.0080           0
   10887 WA1  3121 TIP3 OH2  OT    -0.834000       15.9994           0
   10888 WA1  3121 TIP3 H1   HT     0.417000        1.0080           0
   10889 WA1  3121 TIP3 H2   HT     0.417000        1.0080           0
   10890 WA1  3122 TIP3 OH2  OT    -0.834000       15.9994           0
   10891 WA1  3122 TIP3 H1   HT     0.417000        1.0080           0
   10892 WA1  3122 TIP3 H2   HT     0.417000        1.0080           0
   10893 WA1  3123 TIP3 OH2  OT    -0.834000       15.9994           0
   10894 WA1  3123 TIP3 H1   HT     0.417000        1.0080           0
   10895 WA1  3123 TIP3 H2   HT     0.417000        1.0080           0
   10896 WA1  3124 TIP3 OH2  OT    -0.834000       15.9994           0
   10897 WA1  3124 TIP3 H1   HT     0.417000        1.0080           0
   10898 WA1  3124 TIP3 H2   HT     0.417000        1.0080           0
   10899 WA1  3126 TIP3 OH2  OT    -0.834000       15.9994           0
   10900 WA1  3126 TIP3 H1   HT     0.417000        1.0080           0
   10901 WA1  3126 TIP3 H2   HT     0.417000        1.0080           0
   10902 WA1  3127 TIP3 OH2  OT    -0.834000       15.9994           0
   10903 WA1  3127 TIP3 H1   HT     0.417000        1.0080           0
   10904 WA1  3127 TIP3 H2   HT     0.417000        1.0080           0
   10905 WA1  3128 TIP3 OH2  OT    -0.834000       15.9994           0
   10906 WA1  3128 TIP3 H1   HT     0.417000        1.0080           0
   10907 WA1  3128 TIP3 H2   HT     0.417000        1.0080           0
   10908 WA1  3129 TIP3 OH2  OT    -0.834000       15.9994           0
   10909 WA1  3129 TIP3 H1   HT     0.417000        1.0080           0
   10910 WA1  3129 TIP3 H2   HT     0.417000        1.0080           0
   10911 WA1  3130 TIP3 OH2  OT    -0.834000       15.9994           0
   10912 WA1  3130 TIP3 H1   HT     0.417000        1.0080           0
   10913 WA1  3130 TIP3 H2   HT     0.417000        1.0080           0
   10914 WA1  3131 TIP3 OH2  OT    -0.834000       15.9994           0
   10915 WA1  3131 TIP3 H1   HT     0.417000        1.0080           0
   10916 WA1  3131 TIP3 H2   HT     0.417000        1.0080           0
   10917 WA1  3132 TIP3 OH2  OT    -0.834000       15.9994           0
   10918 WA1  3132 TIP3 H1   HT     0.417000        1.0080           0
   10919 WA1  3132 TIP3 H2   HT     0.417000        1.0080           0
   10920 WA1  3134 TIP3 OH2  OT    -0.834000       15.9994           0
   10921 WA1  3134 TIP3 H1   HT     0.417000        1.0080           0
   10922 WA1  3134 TIP3 H2   HT     0.417000        1.0080           0
   10923 WA1  3135 TIP3 OH2  OT    -0.834000       15.9994           0
   10924 WA1  3135 TIP3 H1   HT     0.417000        1.0080           0
   10925 WA1  3135 TIP3 H2   HT     0.417000        1.0080           0
   10926 WA1  3136 TIP3 OH2  OT    -0.834000       15.9994           0
   10927 WA1  3136 TIP3 H1   HT     0.417000        1.0080           0
   10928 WA1  3136 TIP3 H2   HT     0.417000        1.0080           0
   10929 WA1  3137 TIP3 OH2  OT    -0.834000       15.9994           0
   10930 WA1  3137 TIP3 H1   HT     0.417000        1.0080           0
   10931 WA1  3137 TIP3 H2   HT     0.417000        1.0080           0
   10932 WA1  3139 TIP3 OH2  OT    -0.834000       15.9994           0
   10933 WA1  3139 TIP3 H1   HT     0.417000        1.0080           0
   10934 WA1  3139 TIP3 H2   HT     0.417000        1.0080           0
   10935 WA1  3140 TIP3 OH2  OT    -0.834000       15.9994           0
   10936 WA1  3140 TIP3 H1   HT     0.417000        1.0080           0
   10937 WA1  3140 TIP3 H2   HT     0.417000        1.0080           0
   10938 WA1  3142 TIP3 OH2  OT    -0.834000       15.9994           0
   10939 WA1  3142 TIP3 H1   HT     0.417000        1.0080           0
   10940 WA1  3142 TIP3 H2   HT     0.417000        1.0080           0
   10941 WA1  3143 TIP3 OH2  OT    -0.834000       15.9994           0
   10942 WA1  3143 TIP3 H1   HT     0.417000        1.0080           0
   10943 WA1  3143 TIP3 H2   HT     0.417000        1.0080           0
   10944 WA1  3144 TIP3 OH2  OT    -0.834000       15.9994           0
   10945 WA1  3144 TIP3 H1   HT     0.417000        1.0080           0
   10946 WA1  3144 TIP3 H2   HT     0.417000        1.0080           0
   10947 WA1  3145 TIP3 OH2  OT    -0.834000       15.9994           0
   10948 WA1  3145 TIP3 H1   HT     0.417000        1.0080           0
   10949 WA1  3145 TIP3 H2   HT     0.417000        1.0080           0
   10950 WA1  3146 TIP3 OH2  OT    -0.834000       15.9994           0
   10951 WA1  3146 TIP3 H1   HT     0.417000        1.0080           0
   10952 WA1  3146 TIP3 H2   HT     0.417000        1.0080           0
   10953 WA1  3147 TIP3 OH2  OT    -0.834000       15.9994           0
   10954 WA1  3147 TIP3 H1   HT     0.417000        1.0080           0
   10955 WA1  3147 TIP3 H2   HT     0.417000        1.0080           0
   10956 WA1  3148 TIP3 OH2  OT    -0.834000       15.9994           0
   10957 WA1  3148 TIP3 H1   HT     0.417000        1.0080           0
   10958 WA1  3148 TIP3 H2   HT     0.417000        1.0080           0
   10959 WA1  3149 TIP3 OH2  OT    -0.834000       15.9994           0
   10960 WA1  3149 TIP3 H1   HT     0.417000        1.0080           0
   10961 WA1  3149 TIP3 H2   HT     0.417000        1.0080           0
   10962 WA1  3150 TIP3 OH2  OT    -0.834000       15.9994           0
   10963 WA1  3150 TIP3 H1   HT     0.417000        1.0080           0
   10964 WA1  3150 TIP3 H2   HT     0.417000        1.0080           0
   10965 WA1  3152 TIP3 OH2  OT    -0.834000       15.9994           0
   10966 WA1  3152 TIP3 H1   HT     0.417000        1.0080           0
   10967 WA1  3152 TIP3 H2   HT     0.417000        1.0080           0
   10968 WA1  3153 TIP3 OH2  OT    -0.834000       15.9994           0
   10969 WA1  3153 TIP3 H1   HT     0.417000        1.0080           0
   10970 WA1  3153 TIP3 H2   HT     0.417000        1.0080           0
   10971 WA1  3154 TIP3 OH2  OT    -0.834000       15.9994           0
   10972 WA1  3154 TIP3 H1   HT     0.417000        1.0080           0
   10973 WA1  3154 TIP3 H2   HT     0.417000        1.0080           0
   10974 WA1  3155 TIP3 OH2  OT    -0.834000       15.9994           0
   10975 WA1  3155 TIP3 H1   HT     0.417000        1.0080           0
   10976 WA1  3155 TIP3 H2   HT     0.417000        1.0080           0
   10977 WA1  3157 TIP3 OH2  OT    -0.834000       15.9994           0
   10978 WA1  3157 TIP3 H1   HT     0.417000        1.0080           0
   10979 WA1  3157 TIP3 H2   HT     0.417000        1.0080           0
   10980 WA1  3158 TIP3 OH2  OT    -0.834000       15.9994           0
   10981 WA1  3158 TIP3 H1   HT     0.417000        1.0080           0
   10982 WA1  3158 TIP3 H2   HT     0.417000        1.0080           0
   10983 WA1  3159 TIP3 OH2  OT    -0.834000       15.9994           0
   10984 WA1  3159 TIP3 H1   HT     0.417000        1.0080           0
   10985 WA1  3159 TIP3 H2   HT     0.417000        1.0080           0
   10986 WA1  3160 TIP3 OH2  OT    -0.834000       15.9994           0
   10987 WA1  3160 TIP3 H1   HT     0.417000        1.0080           0
   10988 WA1  3160 TIP3 H2   HT     0.417000        1.0080           0
   10989 WA1  3161 TIP3 OH2  OT    -0.834000       15.9994           0
   10990 WA1  3161 TIP3 H1   HT     0.417000        1.0080           0
   10991 WA1  3161 TIP3 H2   HT     0.417000        1.0080           0
   10992 WA1  3163 TIP3 OH2  OT    -0.834000       15.9994           0
   10993 WA1  3163 TIP3 H1   HT     0.417000        1.0080           0
   10994 WA1  3163 TIP3 H2   HT     0.417000        1.0080           0
   10995 WA1  3164 TIP3 OH2  OT    -0.834000       15.9994           0
   10996 WA1  3164 TIP3 H1   HT     0.417000        1.0080           0
   10997 WA1  3164 TIP3 H2   HT     0.417000        1.0080           0
   10998 WA1  3165 TIP3 OH2  OT    -0.834000       15.9994           0
   10999 WA1  3165 TIP3 H1   HT     0.417000        1.0080           0
   11000 WA1  3165 TIP3 H2   HT     0.417000        1.0080           0
   11001 WA1  3166 TIP3 OH2  OT    -0.834000       15.9994           0
   11002 WA1  3166 TIP3 H1   HT     0.417000        1.0080           0
   11003 WA1  3166 TIP3 H2   HT     0.417000        1.0080           0
   11004 WA1  3167 TIP3 OH2  OT    -0.834000       15.9994           0
   11005 WA1  3167 TIP3 H1   HT     0.417000        1.0080           0
   11006 WA1  3167 TIP3 H2   HT     0.417000        1.0080           0
   11007 WA1  3168 TIP3 OH2  OT    -0.834000       15.9994           0
   11008 WA1  3168 TIP3 H1   HT     0.417000        1.0080           0
   11009 WA1  3168 TIP3 H2   HT     0.417000        1.0080           0
   11010 WA1  3169 TIP3 OH2  OT    -0.834000       15.9994           0
   11011 WA1  3169 TIP3 H1   HT     0.417000        1.0080           0
   11012 WA1  3169 TIP3 H2   HT     0.417000        1.0080           0
   11013 WA1  3170 TIP3 OH2  OT    -0.834000       15.9994           0
   11014 WA1  3170 TIP3 H1   HT     0.417000        1.0080           0
   11015 WA1  3170 TIP3 H2   HT     0.417000        1.0080           0
   11016 WA1  3171 TIP3 OH2  OT    -0.834000       15.9994           0
   11017 WA1  3171 TIP3 H1   HT     0.417000        1.0080           0
   11018 WA1  3171 TIP3 H2   HT     0.417000        1.0080           0
   11019 WA1  3173 TIP3 OH2  OT    -0.834000       15.9994           0
   11020 WA1  3173 TIP3 H1   HT     0.417000        1.0080           0
   11021 WA1  3173 TIP3 H2   HT     0.417000        1.0080           0
   11022 WA1  3174 TIP3 OH2  OT    -0.834000       15.9994           0
   11023 WA1  3174 TIP3 H1   HT     0.417000        1.0080           0
   11024 WA1  3174 TIP3 H2   HT     0.417000        1.0080           0
   11025 WA1  3175 TIP3 OH2  OT    -0.834000       15.9994           0
   11026 WA1  3175 TIP3 H1   HT     0.417000        1.0080           0
   11027 WA1  3175 TIP3 H2   HT     0.417000        1.0080           0
   11028 WA1  3176 TIP3 OH2  OT    -0.834000       15.9994           0
   11029 WA1  3176 TIP3 H1   HT     0.417000        1.0080           0
   11030 WA1  3176 TIP3 H2   HT     0.417000        1.0080           0
   11031 WA1  3177 TIP3 OH2  OT    -0.834000       15.9994           0
   11032 WA1  3177 TIP3 H1   HT     0.417000        1.0080           0
   11033 WA1  3177 TIP3 H2   HT     0.417000        1.0080           0
   11034 WA1  3179 TIP3 OH2  OT    -0.834000       15.9994           0
   11035 WA1  3179 TIP3 H1   HT     0.417000        1.0080           0
   11036 WA1  3179 TIP3 H2   HT     0.417000        1.0080           0
   11037 WA1  3180 TIP3 OH2  OT    -0.834000       15.9994           0
   11038 WA1  3180 TIP3 H1   HT     0.417000        1.0080           0
   11039 WA1  3180 TIP3 H2   HT     0.417000        1.0080           0
   11040 WA1  3181 TIP3 OH2  OT    -0.834000       15.9994           0
   11041 WA1  3181 TIP3 H1   HT     0.417000        1.0080           0
   11042 WA1  3181 TIP3 H2   HT     0.417000        1.0080           0
   11043 WA1  3183 TIP3 OH2  OT    -0.834000       15.9994           0
   11044 WA1  3183 TIP3 H1   HT     0.417000        1.0080           0
   11045 WA1  3183 TIP3 H2   HT     0.417000        1.0080           0
   11046 WA1  3184 TIP3 OH2  OT    -0.834000       15.9994           0
   11047 WA1  3184 TIP3 H1   HT     0.417000        1.0080           0
   11048 WA1  3184 TIP3 H2   HT     0.417000        1.0080           0
   11049 WA1  3185 TIP3 OH2  OT    -0.834000       15.9994           0
   11050 WA1  3185 TIP3 H1   HT     0.417000        1.0080           0
   11051 WA1  3185 TIP3 H2   HT     0.417000        1.0080           0
   11052 WA1  3186 TIP3 OH2  OT    -0.834000       15.9994           0
   11053 WA1  3186 TIP3 H1   HT     0.417000        1.0080           0
   11054 WA1  3186 TIP3 H2   HT     0.417000        1.0080           0
   11055 WA1  3187 TIP3 OH2  OT    -0.834000       15.9994           0
   11056 WA1  3187 TIP3 H1   HT     0.417000        1.0080           0
   11057 WA1  3187 TIP3 H2   HT     0.417000        1.0080           0
   11058 WA1  3188 TIP3 OH2  OT    -0.834000       15.9994           0
   11059 WA1  3188 TIP3 H1   HT     0.417000        1.0080           0
   11060 WA1  3188 TIP3 H2   HT     0.417000        1.0080           0
   11061 WA1  3189 TIP3 OH2  OT    -0.834000       15.9994           0
   11062 WA1  3189 TIP3 H1   HT     0.417000        1.0080           0
   11063 WA1  3189 TIP3 H2   HT     0.417000        1.0080           0
   11064 WA1  3190 TIP3 OH2  OT    -0.834000       15.9994           0
   11065 WA1  3190 TIP3 H1   HT     0.417000        1.0080           0
   11066 WA1  3190 TIP3 H2   HT     0.417000        1.0080           0
   11067 WA1  3191 TIP3 OH2  OT    -0.834000       15.9994           0
   11068 WA1  3191 TIP3 H1   HT     0.417000        1.0080           0
   11069 WA1  3191 TIP3 H2   HT     0.417000        1.0080           0
   11070 WA1  3192 TIP3 OH2  OT    -0.834000       15.9994           0
   11071 WA1  3192 TIP3 H1   HT     0.417000        1.0080           0
   11072 WA1  3192 TIP3 H2   HT     0.417000        1.0080           0
   11073 WA1  3194 TIP3 OH2  OT    -0.834000       15.9994           0
   11074 WA1  3194 TIP3 H1   HT     0.417000        1.0080           0
   11075 WA1  3194 TIP3 H2   HT     0.417000        1.0080           0
   11076 WA1  3195 TIP3 OH2  OT    -0.834000       15.9994           0
   11077 WA1  3195 TIP3 H1   HT     0.417000        1.0080           0
   11078 WA1  3195 TIP3 H2   HT     0.417000        1.0080           0
   11079 WA1  3196 TIP3 OH2  OT    -0.834000       15.9994           0
   11080 WA1  3196 TIP3 H1   HT     0.417000        1.0080           0
   11081 WA1  3196 TIP3 H2   HT     0.417000        1.0080           0
   11082 WA1  3197 TIP3 OH2  OT    -0.834000       15.9994           0
   11083 WA1  3197 TIP3 H1   HT     0.417000        1.0080           0
   11084 WA1  3197 TIP3 H2   HT     0.417000        1.0080           0
   11085 WA1  3198 TIP3 OH2  OT    -0.834000       15.9994           0
   11086 WA1  3198 TIP3 H1   HT     0.417000        1.0080           0
   11087 WA1  3198 TIP3 H2   HT     0.417000        1.0080           0
   11088 WA1  3200 TIP3 OH2  OT    -0.834000       15.9994           0
   11089 WA1  3200 TIP3 H1   HT     0.417000        1.0080           0
   11090 WA1  3200 TIP3 H2   HT     0.417000        1.0080           0
   11091 WA1  3202 TIP3 OH2  OT    -0.834000       15.9994           0
   11092 WA1  3202 TIP3 H1   HT     0.417000        1.0080           0
   11093 WA1  3202 TIP3 H2   HT     0.417000        1.0080           0
   11094 WA1  3205 TIP3 OH2  OT    -0.834000       15.9994           0
   11095 WA1  3205 TIP3 H1   HT     0.417000        1.0080           0
   11096 WA1  3205 TIP3 H2   HT     0.417000        1.0080           0
   11097 WA1  3206 TIP3 OH2  OT    -0.834000       15.9994           0
   11098 WA1  3206 TIP3 H1   HT     0.417000        1.0080           0
   11099 WA1  3206 TIP3 H2   HT     0.417000        1.0080           0
   11100 WA1  3207 TIP3 OH2  OT    -0.834000       15.9994           0
   11101 WA1  3207 TIP3 H1   HT     0.417000        1.0080           0
   11102 WA1  3207 TIP3 H2   HT     0.417000        1.0080           0
   11103 WA1  3208 TIP3 OH2  OT    -0.834000       15.9994           0
   11104 WA1  3208 TIP3 H1   HT     0.417000        1.0080           0
   11105 WA1  3208 TIP3 H2   HT     0.417000        1.0080           0
   11106 WA1  3209 TIP3 OH2  OT    -0.834000       15.9994           0
   11107 WA1  3209 TIP3 H1   HT     0.417000        1.0080           0
   11108 WA1  3209 TIP3 H2   HT     0.417000        1.0080           0
   11109 WA1  3210 TIP3 OH2  OT    -0.834000       15.9994           0
   11110 WA1  3210 TIP3 H1   HT     0.417000        1.0080           0
   11111 WA1  3210 TIP3 H2   HT     0.417000        1.0080           0
   11112 WA1  3211 TIP3 OH2  OT    -0.834000       15.9994           0
   11113 WA1  3211 TIP3 H1   HT     0.417000        1.0080           0
   11114 WA1  3211 TIP3 H2   HT     0.417000        1.0080           0
   11115 WA1  3212 TIP3 OH2  OT    -0.834000       15.9994           0
   11116 WA1  3212 TIP3 H1   HT     0.417000        1.0080           0
   11117 WA1  3212 TIP3 H2   HT     0.417000        1.0080           0
   11118 WA1  3213 TIP3 OH2  OT    -0.834000       15.9994           0
   11119 WA1  3213 TIP3 H1   HT     0.417000        1.0080           0
   11120 WA1  3213 TIP3 H2   HT     0.417000        1.0080           0
   11121 WA1  3214 TIP3 OH2  OT    -0.834000       15.9994           0
   11122 WA1  3214 TIP3 H1   HT     0.417000        1.0080           0
   11123 WA1  3214 TIP3 H2   HT     0.417000        1.0080           0
   11124 WA1  3215 TIP3 OH2  OT    -0.834000       15.9994           0
   11125 WA1  3215 TIP3 H1   HT     0.417000        1.0080           0
   11126 WA1  3215 TIP3 H2   HT     0.417000        1.0080           0
   11127 WA1  3216 TIP3 OH2  OT    -0.834000       15.9994           0
   11128 WA1  3216 TIP3 H1   HT     0.417000        1.0080           0
   11129 WA1  3216 TIP3 H2   HT     0.417000        1.0080           0
   11130 WA1  3217 TIP3 OH2  OT    -0.834000       15.9994           0
   11131 WA1  3217 TIP3 H1   HT     0.417000        1.0080           0
   11132 WA1  3217 TIP3 H2   HT     0.417000        1.0080           0
   11133 WA1  3218 TIP3 OH2  OT    -0.834000       15.9994           0
   11134 WA1  3218 TIP3 H1   HT     0.417000        1.0080           0
   11135 WA1  3218 TIP3 H2   HT     0.417000        1.0080           0
   11136 WA1  3219 TIP3 OH2  OT    -0.834000       15.9994           0
   11137 WA1  3219 TIP3 H1   HT     0.417000        1.0080           0
   11138 WA1  3219 TIP3 H2   HT     0.417000        1.0080           0
   11139 WA1  3220 TIP3 OH2  OT    -0.834000       15.9994           0
   11140 WA1  3220 TIP3 H1   HT     0.417000        1.0080           0
   11141 WA1  3220 TIP3 H2   HT     0.417000        1.0080           0
   11142 WA1  3221 TIP3 OH2  OT    -0.834000       15.9994           0
   11143 WA1  3221 TIP3 H1   HT     0.417000        1.0080           0
   11144 WA1  3221 TIP3 H2   HT     0.417000        1.0080           0
   11145 WA1  3222 TIP3 OH2  OT    -0.834000       15.9994           0
   11146 WA1  3222 TIP3 H1   HT     0.417000        1.0080           0
   11147 WA1  3222 TIP3 H2   HT     0.417000        1.0080           0
   11148 WA1  3223 TIP3 OH2  OT    -0.834000       15.9994           0
   11149 WA1  3223 TIP3 H1   HT     0.417000        1.0080           0
   11150 WA1  3223 TIP3 H2   HT     0.417000        1.0080           0
   11151 WA1  3224 TIP3 OH2  OT    -0.834000       15.9994           0
   11152 WA1  3224 TIP3 H1   HT     0.417000        1.0080           0
   11153 WA1  3224 TIP3 H2   HT     0.417000        1.0080           0
   11154 WA1  3225 TIP3 OH2  OT    -0.834000       15.9994           0
   11155 WA1  3225 TIP3 H1   HT     0.417000        1.0080           0
   11156 WA1  3225 TIP3 H2   HT     0.417000        1.0080           0
   11157 WA1  3227 TIP3 OH2  OT    -0.834000       15.9994           0
   11158 WA1  3227 TIP3 H1   HT     0.417000        1.0080           0
   11159 WA1  3227 TIP3 H2   HT     0.417000        1.0080           0
   11160 WA1  3228 TIP3 OH2  OT    -0.834000       15.9994           0
   11161 WA1  3228 TIP3 H1   HT     0.417000        1.0080           0
   11162 WA1  3228 TIP3 H2   HT     0.417000        1.0080           0
   11163 WA1  3230 TIP3 OH2  OT    -0.834000       15.9994           0
   11164 WA1  3230 TIP3 H1   HT     0.417000        1.0080           0
   11165 WA1  3230 TIP3 H2   HT     0.417000        1.0080           0
   11166 WA1  3231 TIP3 OH2  OT    -0.834000       15.9994           0
   11167 WA1  3231 TIP3 H1   HT     0.417000        1.0080           0
   11168 WA1  3231 TIP3 H2   HT     0.417000        1.0080           0
   11169 WA1  3232 TIP3 OH2  OT    -0.834000       15.9994           0
   11170 WA1  3232 TIP3 H1   HT     0.417000        1.0080           0
   11171 WA1  3232 TIP3 H2   HT     0.417000        1.0080           0
   11172 WA1  3233 TIP3 OH2  OT    -0.834000       15.9994           0
   11173 WA1  3233 TIP3 H1   HT     0.417000        1.0080           0
   11174 WA1  3233 TIP3 H2   HT     0.417000        1.0080           0
   11175 WA1  3234 TIP3 OH2  OT    -0.834000       15.9994           0
   11176 WA1  3234 TIP3 H1   HT     0.417000        1.0080           0
   11177 WA1  3234 TIP3 H2   HT     0.417000        1.0080           0
   11178 WA1  3235 TIP3 OH2  OT    -0.834000       15.9994           0
   11179 WA1  3235 TIP3 H1   HT     0.417000        1.0080           0
   11180 WA1  3235 TIP3 H2   HT     0.417000        1.0080           0
   11181 WA1  3236 TIP3 OH2  OT    -0.834000       15.9994           0
   11182 WA1  3236 TIP3 H1   HT     0.417000        1.0080           0
   11183 WA1  3236 TIP3 H2   HT     0.417000        1.0080           0
   11184 WA1  3237 TIP3 OH2  OT    -0.834000       15.9994           0
   11185 WA1  3237 TIP3 H1   HT     0.417000        1.0080           0
   11186 WA1  3237 TIP3 H2   HT     0.417000        1.0080           0
   11187 WA1  3238 TIP3 OH2  OT    -0.834000       15.9994           0
   11188 WA1  3238 TIP3 H1   HT     0.417000        1.0080           0
   11189 WA1  3238 TIP3 H2   HT     0.417000        1.0080           0
   11190 WA1  3239 TIP3 OH2  OT    -0.834000       15.9994           0
   11191 WA1  3239 TIP3 H1   HT     0.417000        1.0080           0
   11192 WA1  3239 TIP3 H2   HT     0.417000        1.0080           0
   11193 WA1  3240 TIP3 OH2  OT    -0.834000       15.9994           0
   11194 WA1  3240 TIP3 H1   HT     0.417000        1.0080           0
   11195 WA1  3240 TIP3 H2   HT     0.417000        1.0080           0
   11196 WA1  3241 TIP3 OH2  OT    -0.834000       15.9994           0
   11197 WA1  3241 TIP3 H1   HT     0.417000        1.0080           0
   11198 WA1  3241 TIP3 H2   HT     0.417000        1.0080           0
   11199 WA1  3242 TIP3 OH2  OT    -0.834000       15.9994           0
   11200 WA1  3242 TIP3 H1   HT     0.417000        1.0080           0
   11201 WA1  3242 TIP3 H2   HT     0.417000        1.0080           0
   11202 WA1  3243 TIP3 OH2  OT    -0.834000       15.9994           0
   11203 WA1  3243 TIP3 H1   HT     0.417000        1.0080           0
   11204 WA1  3243 TIP3 H2   HT     0.417000        1.0080           0
   11205 WA1  3244 TIP3 OH2  OT    -0.834000       15.9994           0
   11206 WA1  3244 TIP3 H1   HT     0.417000        1.0080           0
   11207 WA1  3244 TIP3 H2   HT     0.417000        1.0080           0
   11208 WA1  3245 TIP3 OH2  OT    -0.834000       15.9994           0
   11209 WA1  3245 TIP3 H1   HT     0.417000        1.0080           0
   11210 WA1  3245 TIP3 H2   HT     0.417000        1.0080           0
   11211 WA1  3246 TIP3 OH2  OT    -0.834000       15.9994           0
   11212 WA1  3246 TIP3 H1   HT     0.417000        1.0080           0
   11213 WA1  3246 TIP3 H2   HT     0.417000        1.0080           0
   11214 WA1  3247 TIP3 OH2  OT    -0.834000       15.9994           0
   11215 WA1  3247 TIP3 H1   HT     0.417000        1.0080           0
   11216 WA1  3247 TIP3 H2   HT     0.417000        1.0080           0
   11217 WA1  3249 TIP3 OH2  OT    -0.834000       15.9994           0
   11218 WA1  3249 TIP3 H1   HT     0.417000        1.0080           0
   11219 WA1  3249 TIP3 H2   HT     0.417000        1.0080           0
   11220 WA1  3250 TIP3 OH2  OT    -0.834000       15.9994           0
   11221 WA1  3250 TIP3 H1   HT     0.417000        1.0080           0
   11222 WA1  3250 TIP3 H2   HT     0.417000        1.0080           0
   11223 WA1  3251 TIP3 OH2  OT    -0.834000       15.9994           0
   11224 WA1  3251 TIP3 H1   HT     0.417000        1.0080           0
   11225 WA1  3251 TIP3 H2   HT     0.417000        1.0080           0
   11226 WA1  3252 TIP3 OH2  OT    -0.834000       15.9994           0
   11227 WA1  3252 TIP3 H1   HT     0.417000        1.0080           0
   11228 WA1  3252 TIP3 H2   HT     0.417000        1.0080           0
   11229 WA1  3253 TIP3 OH2  OT    -0.834000       15.9994           0
   11230 WA1  3253 TIP3 H1   HT     0.417000        1.0080           0
   11231 WA1  3253 TIP3 H2   HT     0.417000        1.0080           0
   11232 WA1  3254 TIP3 OH2  OT    -0.834000       15.9994           0
   11233 WA1  3254 TIP3 H1   HT     0.417000        1.0080           0
   11234 WA1  3254 TIP3 H2   HT     0.417000        1.0080           0
   11235 WA1  3255 TIP3 OH2  OT    -0.834000       15.9994           0
   11236 WA1  3255 TIP3 H1   HT     0.417000        1.0080           0
   11237 WA1  3255 TIP3 H2   HT     0.417000        1.0080           0
   11238 WA1  3256 TIP3 OH2  OT    -0.834000       15.9994           0
   11239 WA1  3256 TIP3 H1   HT     0.417000        1.0080           0
   11240 WA1  3256 TIP3 H2   HT     0.417000        1.0080           0
   11241 WA1  3257 TIP3 OH2  OT    -0.834000       15.9994           0
   11242 WA1  3257 TIP3 H1   HT     0.417000        1.0080           0
   11243 WA1  3257 TIP3 H2   HT     0.417000        1.0080           0
   11244 WA1  3258 TIP3 OH2  OT    -0.834000       15.9994           0
   11245 WA1  3258 TIP3 H1   HT     0.417000        1.0080           0
   11246 WA1  3258 TIP3 H2   HT     0.417000        1.0080           0
   11247 WA1  3259 TIP3 OH2  OT    -0.834000       15.9994           0
   11248 WA1  3259 TIP3 H1   HT     0.417000        1.0080           0
   11249 WA1  3259 TIP3 H2   HT     0.417000        1.0080           0
   11250 WA1  3260 TIP3 OH2  OT    -0.834000       15.9994           0
   11251 WA1  3260 TIP3 H1   HT     0.417000        1.0080           0
   11252 WA1  3260 TIP3 H2   HT     0.417000        1.0080           0
   11253 WA1  3261 TIP3 OH2  OT    -0.834000       15.9994           0
   11254 WA1  3261 TIP3 H1   HT     0.417000        1.0080           0
   11255 WA1  3261 TIP3 H2   HT     0.417000        1.0080           0
   11256 WA1  3262 TIP3 OH2  OT    -0.834000       15.9994           0
   11257 WA1  3262 TIP3 H1   HT     0.417000        1.0080           0
   11258 WA1  3262 TIP3 H2   HT     0.417000        1.0080           0
   11259 WA1  3263 TIP3 OH2  OT    -0.834000       15.9994           0
   11260 WA1  3263 TIP3 H1   HT     0.417000        1.0080           0
   11261 WA1  3263 TIP3 H2   HT     0.417000        1.0080           0
   11262 WA1  3264 TIP3 OH2  OT    -0.834000       15.9994           0
   11263 WA1  3264 TIP3 H1   HT     0.417000        1.0080           0
   11264 WA1  3264 TIP3 H2   HT     0.417000        1.0080           0
   11265 WA1  3265 TIP3 OH2  OT    -0.834000       15.9994           0
   11266 WA1  3265 TIP3 H1   HT     0.417000        1.0080           0
   11267 WA1  3265 TIP3 H2   HT     0.417000        1.0080           0
   11268 WA1  3266 TIP3 OH2  OT    -0.834000       15.9994           0
   11269 WA1  3266 TIP3 H1   HT     0.417000        1.0080           0
   11270 WA1  3266 TIP3 H2   HT     0.417000        1.0080           0
   11271 WA1  3268 TIP3 OH2  OT    -0.834000       15.9994           0
   11272 WA1  3268 TIP3 H1   HT     0.417000        1.0080           0
   11273 WA1  3268 TIP3 H2   HT     0.417000        1.0080           0
   11274 WA1  3269 TIP3 OH2  OT    -0.834000       15.9994           0
   11275 WA1  3269 TIP3 H1   HT     0.417000        1.0080           0
   11276 WA1  3269 TIP3 H2   HT     0.417000        1.0080           0
   11277 WA1  3270 TIP3 OH2  OT    -0.834000       15.9994           0
   11278 WA1  3270 TIP3 H1   HT     0.417000        1.0080           0
   11279 WA1  3270 TIP3 H2   HT     0.417000        1.0080           0
   11280 WA1  3271 TIP3 OH2  OT    -0.834000       15.9994           0
   11281 WA1  3271 TIP3 H1   HT     0.417000        1.0080           0
   11282 WA1  3271 TIP3 H2   HT     0.417000        1.0080           0
   11283 WA1  3272 TIP3 OH2  OT    -0.834000       15.9994           0
   11284 WA1  3272 TIP3 H1   HT     0.417000        1.0080           0
   11285 WA1  3272 TIP3 H2   HT     0.417000        1.0080           0
   11286 WA1  3273 TIP3 OH2  OT    -0.834000       15.9994           0
   11287 WA1  3273 TIP3 H1   HT     0.417000        1.0080           0
   11288 WA1  3273 TIP3 H2   HT     0.417000        1.0080           0
   11289 WA1  3274 TIP3 OH2  OT    -0.834000       15.9994           0
   11290 WA1  3274 TIP3 H1   HT     0.417000        1.0080           0
   11291 WA1  3274 TIP3 H2   HT     0.417000        1.0080           0
   11292 WA1  3276 TIP3 OH2  OT    -0.834000       15.9994           0
   11293 WA1  3276 TIP3 H1   HT     0.417000        1.0080           0
   11294 WA1  3276 TIP3 H2   HT     0.417000        1.0080           0
   11295 WA1  3277 TIP3 OH2  OT    -0.834000       15.9994           0
   11296 WA1  3277 TIP3 H1   HT     0.417000        1.0080           0
   11297 WA1  3277 TIP3 H2   HT     0.417000        1.0080           0
   11298 WA1  3278 TIP3 OH2  OT    -0.834000       15.9994           0
   11299 WA1  3278 TIP3 H1   HT     0.417000        1.0080           0
   11300 WA1  3278 TIP3 H2   HT     0.417000        1.0080           0
   11301 WA1  3279 TIP3 OH2  OT    -0.834000       15.9994           0
   11302 WA1  3279 TIP3 H1   HT     0.417000        1.0080           0
   11303 WA1  3279 TIP3 H2   HT     0.417000        1.0080           0
   11304 WA1  3280 TIP3 OH2  OT    -0.834000       15.9994           0
   11305 WA1  3280 TIP3 H1   HT     0.417000        1.0080           0
   11306 WA1  3280 TIP3 H2   HT     0.417000        1.0080           0
   11307 WA1  3281 TIP3 OH2  OT    -0.834000       15.9994           0
   11308 WA1  3281 TIP3 H1   HT     0.417000        1.0080           0
   11309 WA1  3281 TIP3 H2   HT     0.417000        1.0080           0
   11310 WA1  3282 TIP3 OH2  OT    -0.834000       15.9994           0
   11311 WA1  3282 TIP3 H1   HT     0.417000        1.0080           0
   11312 WA1  3282 TIP3 H2   HT     0.417000        1.0080           0
   11313 WA1  3283 TIP3 OH2  OT    -0.834000       15.9994           0
   11314 WA1  3283 TIP3 H1   HT     0.417000        1.0080           0
   11315 WA1  3283 TIP3 H2   HT     0.417000        1.0080           0
   11316 WA1  3284 TIP3 OH2  OT    -0.834000       15.9994           0
   11317 WA1  3284 TIP3 H1   HT     0.417000        1.0080           0
   11318 WA1  3284 TIP3 H2   HT     0.417000        1.0080           0
   11319 WA1  3287 TIP3 OH2  OT    -0.834000       15.9994           0
   11320 WA1  3287 TIP3 H1   HT     0.417000        1.0080           0
   11321 WA1  3287 TIP3 H2   HT     0.417000        1.0080           0
   11322 WA1  3289 TIP3 OH2  OT    -0.834000       15.9994           0
   11323 WA1  3289 TIP3 H1   HT     0.417000        1.0080           0
   11324 WA1  3289 TIP3 H2   HT     0.417000        1.0080           0
   11325 WA1  3291 TIP3 OH2  OT    -0.834000       15.9994           0
   11326 WA1  3291 TIP3 H1   HT     0.417000        1.0080           0
   11327 WA1  3291 TIP3 H2   HT     0.417000        1.0080           0
   11328 WA1  3292 TIP3 OH2  OT    -0.834000       15.9994           0
   11329 WA1  3292 TIP3 H1   HT     0.417000        1.0080           0
   11330 WA1  3292 TIP3 H2   HT     0.417000        1.0080           0
   11331 WA1  3293 TIP3 OH2  OT    -0.834000       15.9994           0
   11332 WA1  3293 TIP3 H1   HT     0.417000        1.0080           0
   11333 WA1  3293 TIP3 H2   HT     0.417000        1.0080           0
   11334 WA1  3294 TIP3 OH2  OT    -0.834000       15.9994           0
   11335 WA1  3294 TIP3 H1   HT     0.417000        1.0080           0
   11336 WA1  3294 TIP3 H2   HT     0.417000        1.0080           0
   11337 WA1  3295 TIP3 OH2  OT    -0.834000       15.9994           0
   11338 WA1  3295 TIP3 H1   HT     0.417000        1.0080           0
   11339 WA1  3295 TIP3 H2   HT     0.417000        1.0080           0
   11340 WA1  3296 TIP3 OH2  OT    -0.834000       15.9994           0
   11341 WA1  3296 TIP3 H1   HT     0.417000        1.0080           0
   11342 WA1  3296 TIP3 H2   HT     0.417000        1.0080           0
   11343 WA1  3297 TIP3 OH2  OT    -0.834000       15.9994           0
   11344 WA1  3297 TIP3 H1   HT     0.417000        1.0080           0
   11345 WA1  3297 TIP3 H2   HT     0.417000        1.0080           0
   11346 WA1  3298 TIP3 OH2  OT    -0.834000       15.9994           0
   11347 WA1  3298 TIP3 H1   HT     0.417000        1.0080           0
   11348 WA1  3298 TIP3 H2   HT     0.417000        1.0080           0
   11349 WA1  3299 TIP3 OH2  OT    -0.834000       15.9994           0
   11350 WA1  3299 TIP3 H1   HT     0.417000        1.0080           0
   11351 WA1  3299 TIP3 H2   HT     0.417000        1.0080           0
   11352 WA1  3300 TIP3 OH2  OT    -0.834000       15.9994           0
   11353 WA1  3300 TIP3 H1   HT     0.417000        1.0080           0
   11354 WA1  3300 TIP3 H2   HT     0.417000        1.0080           0
   11355 WA1  3301 TIP3 OH2  OT    -0.834000       15.9994           0
   11356 WA1  3301 TIP3 H1   HT     0.417000        1.0080           0
   11357 WA1  3301 TIP3 H2   HT     0.417000        1.0080           0
   11358 WA1  3302 TIP3 OH2  OT    -0.834000       15.9994           0
   11359 WA1  3302 TIP3 H1   HT     0.417000        1.0080           0
   11360 WA1  3302 TIP3 H2   HT     0.417000        1.0080           0
   11361 WA1  3303 TIP3 OH2  OT    -0.834000       15.9994           0
   11362 WA1  3303 TIP3 H1   HT     0.417000        1.0080           0
   11363 WA1  3303 TIP3 H2   HT     0.417000        1.0080           0
   11364 WA1  3304 TIP3 OH2  OT    -0.834000       15.9994           0
   11365 WA1  3304 TIP3 H1   HT     0.417000        1.0080           0
   11366 WA1  3304 TIP3 H2   HT     0.417000        1.0080           0
   11367 WA1  3305 TIP3 OH2  OT    -0.834000       15.9994           0
   11368 WA1  3305 TIP3 H1   HT     0.417000        1.0080           0
   11369 WA1  3305 TIP3 H2   HT     0.417000        1.0080           0
   11370 WA1  3308 TIP3 OH2  OT    -0.834000       15.9994           0
   11371 WA1  3308 TIP3 H1   HT     0.417000        1.0080           0
   11372 WA1  3308 TIP3 H2   HT     0.417000        1.0080           0
   11373 WA1  3309 TIP3 OH2  OT    -0.834000       15.9994           0
   11374 WA1  3309 TIP3 H1   HT     0.417000        1.0080           0
   11375 WA1  3309 TIP3 H2   HT     0.417000        1.0080           0
   11376 WA1  3310 TIP3 OH2  OT    -0.834000       15.9994           0
   11377 WA1  3310 TIP3 H1   HT     0.417000        1.0080           0
   11378 WA1  3310 TIP3 H2   HT     0.417000        1.0080           0
   11379 WA1  3312 TIP3 OH2  OT    -0.834000       15.9994           0
   11380 WA1  3312 TIP3 H1   HT     0.417000        1.0080           0
   11381 WA1  3312 TIP3 H2   HT     0.417000        1.0080           0
   11382 WA1  3313 TIP3 OH2  OT    -0.834000       15.9994           0
   11383 WA1  3313 TIP3 H1   HT     0.417000        1.0080           0
   11384 WA1  3313 TIP3 H2   HT     0.417000        1.0080           0
   11385 WA1  3316 TIP3 OH2  OT    -0.834000       15.9994           0
   11386 WA1  3316 TIP3 H1   HT     0.417000        1.0080           0
   11387 WA1  3316 TIP3 H2   HT     0.417000        1.0080           0
   11388 WA1  3317 TIP3 OH2  OT    -0.834000       15.9994           0
   11389 WA1  3317 TIP3 H1   HT     0.417000        1.0080           0
   11390 WA1  3317 TIP3 H2   HT     0.417000        1.0080           0
   11391 WA1  3318 TIP3 OH2  OT    -0.834000       15.9994           0
   11392 WA1  3318 TIP3 H1   HT     0.417000        1.0080           0
   11393 WA1  3318 TIP3 H2   HT     0.417000        1.0080           0
   11394 WA1  3319 TIP3 OH2  OT    -0.834000       15.9994           0
   11395 WA1  3319 TIP3 H1   HT     0.417000        1.0080           0
   11396 WA1  3319 TIP3 H2   HT     0.417000        1.0080           0
   11397 WA1  3320 TIP3 OH2  OT    -0.834000       15.9994           0
   11398 WA1  3320 TIP3 H1   HT     0.417000        1.0080           0
   11399 WA1  3320 TIP3 H2   HT     0.417000        1.0080           0
   11400 WA1  3321 TIP3 OH2  OT    -0.834000       15.9994           0
   11401 WA1  3321 TIP3 H1   HT     0.417000        1.0080           0
   11402 WA1  3321 TIP3 H2   HT     0.417000        1.0080           0
   11403 WA1  3322 TIP3 OH2  OT    -0.834000       15.9994           0
   11404 WA1  3322 TIP3 H1   HT     0.417000        1.0080           0
   11405 WA1  3322 TIP3 H2   HT     0.417000        1.0080           0
   11406 WA1  3323 TIP3 OH2  OT    -0.834000       15.9994           0
   11407 WA1  3323 TIP3 H1   HT     0.417000        1.0080           0
   11408 WA1  3323 TIP3 H2   HT     0.417000        1.0080           0
   11409 WA1  3324 TIP3 OH2  OT    -0.834000       15.9994           0
   11410 WA1  3324 TIP3 H1   HT     0.417000        1.0080           0
   11411 WA1  3324 TIP3 H2   HT     0.417000        1.0080           0
   11412 WA1  3326 TIP3 OH2  OT    -0.834000       15.9994           0
   11413 WA1  3326 TIP3 H1   HT     0.417000        1.0080           0
   11414 WA1  3326 TIP3 H2   HT     0.417000        1.0080           0
   11415 WA1  3327 TIP3 OH2  OT    -0.834000       15.9994           0
   11416 WA1  3327 TIP3 H1   HT     0.417000        1.0080           0
   11417 WA1  3327 TIP3 H2   HT     0.417000        1.0080           0
   11418 WA1  3328 TIP3 OH2  OT    -0.834000       15.9994           0
   11419 WA1  3328 TIP3 H1   HT     0.417000        1.0080           0
   11420 WA1  3328 TIP3 H2   HT     0.417000        1.0080           0
   11421 WA1  3331 TIP3 OH2  OT    -0.834000       15.9994           0
   11422 WA1  3331 TIP3 H1   HT     0.417000        1.0080           0
   11423 WA1  3331 TIP3 H2   HT     0.417000        1.0080           0
   11424 WA1  3332 TIP3 OH2  OT    -0.834000       15.9994           0
   11425 WA1  3332 TIP3 H1   HT     0.417000        1.0080           0
   11426 WA1  3332 TIP3 H2   HT     0.417000        1.0080           0
   11427 WA1  3334 TIP3 OH2  OT    -0.834000       15.9994           0
   11428 WA1  3334 TIP3 H1   HT     0.417000        1.0080           0
   11429 WA1  3334 TIP3 H2   HT     0.417000        1.0080           0
   11430 WA1  3335 TIP3 OH2  OT    -0.834000       15.9994           0
   11431 WA1  3335 TIP3 H1   HT     0.417000        1.0080           0
   11432 WA1  3335 TIP3 H2   HT     0.417000        1.0080           0
   11433 WA1  3336 TIP3 OH2  OT    -0.834000       15.9994           0
   11434 WA1  3336 TIP3 H1   HT     0.417000        1.0080           0
   11435 WA1  3336 TIP3 H2   HT     0.417000        1.0080           0
   11436 WA1  3337 TIP3 OH2  OT    -0.834000       15.9994           0
   11437 WA1  3337 TIP3 H1   HT     0.417000        1.0080           0
   11438 WA1  3337 TIP3 H2   HT     0.417000        1.0080           0
   11439 WA1  3338 TIP3 OH2  OT    -0.834000       15.9994           0
   11440 WA1  3338 TIP3 H1   HT     0.417000        1.0080           0
   11441 WA1  3338 TIP3 H2   HT     0.417000        1.0080           0
   11442 WA1  3339 TIP3 OH2  OT    -0.834000       15.9994           0
   11443 WA1  3339 TIP3 H1   HT     0.417000        1.0080           0
   11444 WA1  3339 TIP3 H2   HT     0.417000        1.0080           0
   11445 WA1  3341 TIP3 OH2  OT    -0.834000       15.9994           0
   11446 WA1  3341 TIP3 H1   HT     0.417000        1.0080           0
   11447 WA1  3341 TIP3 H2   HT     0.417000        1.0080           0
   11448 WA1  3342 TIP3 OH2  OT    -0.834000       15.9994           0
   11449 WA1  3342 TIP3 H1   HT     0.417000        1.0080           0
   11450 WA1  3342 TIP3 H2   HT     0.417000        1.0080           0
   11451 WA1  3343 TIP3 OH2  OT    -0.834000       15.9994           0
   11452 WA1  3343 TIP3 H1   HT     0.417000        1.0080           0
   11453 WA1  3343 TIP3 H2   HT     0.417000        1.0080           0
   11454 WA1  3344 TIP3 OH2  OT    -0.834000       15.9994           0
   11455 WA1  3344 TIP3 H1   HT     0.417000        1.0080           0
   11456 WA1  3344 TIP3 H2   HT     0.417000        1.0080           0
   11457 WA1  3345 TIP3 OH2  OT    -0.834000       15.9994           0
   11458 WA1  3345 TIP3 H1   HT     0.417000        1.0080           0
   11459 WA1  3345 TIP3 H2   HT     0.417000        1.0080           0
   11460 WA1  3347 TIP3 OH2  OT    -0.834000       15.9994           0
   11461 WA1  3347 TIP3 H1   HT     0.417000        1.0080           0
   11462 WA1  3347 TIP3 H2   HT     0.417000        1.0080           0
   11463 WA1  3349 TIP3 OH2  OT    -0.834000       15.9994           0
   11464 WA1  3349 TIP3 H1   HT     0.417000        1.0080           0
   11465 WA1  3349 TIP3 H2   HT     0.417000        1.0080           0
   11466 WA1  3350 TIP3 OH2  OT    -0.834000       15.9994           0
   11467 WA1  3350 TIP3 H1   HT     0.417000        1.0080           0
   11468 WA1  3350 TIP3 H2   HT     0.417000        1.0080           0
   11469 WA1  3351 TIP3 OH2  OT    -0.834000       15.9994           0
   11470 WA1  3351 TIP3 H1   HT     0.417000        1.0080           0
   11471 WA1  3351 TIP3 H2   HT     0.417000        1.0080           0
   11472 WA1  3353 TIP3 OH2  OT    -0.834000       15.9994           0
   11473 WA1  3353 TIP3 H1   HT     0.417000        1.0080           0
   11474 WA1  3353 TIP3 H2   HT     0.417000        1.0080           0
   11475 WA1  3358 TIP3 OH2  OT    -0.834000       15.9994           0
   11476 WA1  3358 TIP3 H1   HT     0.417000        1.0080           0
   11477 WA1  3358 TIP3 H2   HT     0.417000        1.0080           0
   11478 WA1  3359 TIP3 OH2  OT    -0.834000       15.9994           0
   11479 WA1  3359 TIP3 H1   HT     0.417000        1.0080           0
   11480 WA1  3359 TIP3 H2   HT     0.417000        1.0080           0
   11481 WA1  3360 TIP3 OH2  OT    -0.834000       15.9994           0
   11482 WA1  3360 TIP3 H1   HT     0.417000        1.0080           0
   11483 WA1  3360 TIP3 H2   HT     0.417000        1.0080           0
   11484 WA1  3361 TIP3 OH2  OT    -0.834000       15.9994           0
   11485 WA1  3361 TIP3 H1   HT     0.417000        1.0080           0
   11486 WA1  3361 TIP3 H2   HT     0.417000        1.0080           0
   11487 WA1  3362 TIP3 OH2  OT    -0.834000       15.9994           0
   11488 WA1  3362 TIP3 H1   HT     0.417000        1.0080           0
   11489 WA1  3362 TIP3 H2   HT     0.417000        1.0080           0
   11490 WA1  3363 TIP3 OH2  OT    -0.834000       15.9994           0
   11491 WA1  3363 TIP3 H1   HT     0.417000        1.0080           0
   11492 WA1  3363 TIP3 H2   HT     0.417000        1.0080           0
   11493 WA1  3364 TIP3 OH2  OT    -0.834000       15.9994           0
   11494 WA1  3364 TIP3 H1   HT     0.417000        1.0080           0
   11495 WA1  3364 TIP3 H2   HT     0.417000        1.0080           0
   11496 WA1  3365 TIP3 OH2  OT    -0.834000       15.9994           0
   11497 WA1  3365 TIP3 H1   HT     0.417000        1.0080           0
   11498 WA1  3365 TIP3 H2   HT     0.417000        1.0080           0
   11499 WA1  3366 TIP3 OH2  OT    -0.834000       15.9994           0
   11500 WA1  3366 TIP3 H1   HT     0.417000        1.0080           0
   11501 WA1  3366 TIP3 H2   HT     0.417000        1.0080           0
   11502 WA1  3367 TIP3 OH2  OT    -0.834000       15.9994           0
   11503 WA1  3367 TIP3 H1   HT     0.417000        1.0080           0
   11504 WA1  3367 TIP3 H2   HT     0.417000        1.0080           0
   11505 WA1  3368 TIP3 OH2  OT    -0.834000       15.9994           0
   11506 WA1  3368 TIP3 H1   HT     0.417000        1.0080           0
   11507 WA1  3368 TIP3 H2   HT     0.417000        1.0080           0
   11508 WA1  3370 TIP3 OH2  OT    -0.834000       15.9994           0
   11509 WA1  3370 TIP3 H1   HT     0.417000        1.0080           0
   11510 WA1  3370 TIP3 H2   HT     0.417000        1.0080           0
   11511 WA1  3371 TIP3 OH2  OT    -0.834000       15.9994           0
   11512 WA1  3371 TIP3 H1   HT     0.417000        1.0080           0
   11513 WA1  3371 TIP3 H2   HT     0.417000        1.0080           0
   11514 WA1  3373 TIP3 OH2  OT    -0.834000       15.9994           0
   11515 WA1  3373 TIP3 H1   HT     0.417000        1.0080           0
   11516 WA1  3373 TIP3 H2   HT     0.417000        1.0080           0
   11517 WA1  3374 TIP3 OH2  OT    -0.834000       15.9994           0
   11518 WA1  3374 TIP3 H1   HT     0.417000        1.0080           0
   11519 WA1  3374 TIP3 H2   HT     0.417000        1.0080           0
   11520 WA1  3376 TIP3 OH2  OT    -0.834000       15.9994           0
   11521 WA1  3376 TIP3 H1   HT     0.417000        1.0080           0
   11522 WA1  3376 TIP3 H2   HT     0.417000        1.0080           0
   11523 WA1  3377 TIP3 OH2  OT    -0.834000       15.9994           0
   11524 WA1  3377 TIP3 H1   HT     0.417000        1.0080           0
   11525 WA1  3377 TIP3 H2   HT     0.417000        1.0080           0
   11526 WA1  3379 TIP3 OH2  OT    -0.834000       15.9994           0
   11527 WA1  3379 TIP3 H1   HT     0.417000        1.0080           0
   11528 WA1  3379 TIP3 H2   HT     0.417000        1.0080           0
   11529 WA1  3380 TIP3 OH2  OT    -0.834000       15.9994           0
   11530 WA1  3380 TIP3 H1   HT     0.417000        1.0080           0
   11531 WA1  3380 TIP3 H2   HT     0.417000        1.0080           0
   11532 WA1  3381 TIP3 OH2  OT    -0.834000       15.9994           0
   11533 WA1  3381 TIP3 H1   HT     0.417000        1.0080           0
   11534 WA1  3381 TIP3 H2   HT     0.417000        1.0080           0
   11535 WA1  3382 TIP3 OH2  OT    -0.834000       15.9994           0
   11536 WA1  3382 TIP3 H1   HT     0.417000        1.0080           0
   11537 WA1  3382 TIP3 H2   HT     0.417000        1.0080           0
   11538 WA1  3383 TIP3 OH2  OT    -0.834000       15.9994           0
   11539 WA1  3383 TIP3 H1   HT     0.417000        1.0080           0
   11540 WA1  3383 TIP3 H2   HT     0.417000        1.0080           0
   11541 WA1  3384 TIP3 OH2  OT    -0.834000       15.9994           0
   11542 WA1  3384 TIP3 H1   HT     0.417000        1.0080           0
   11543 WA1  3384 TIP3 H2   HT     0.417000        1.0080           0
   11544 WA1  3385 TIP3 OH2  OT    -0.834000       15.9994           0
   11545 WA1  3385 TIP3 H1   HT     0.417000        1.0080           0
   11546 WA1  3385 TIP3 H2   HT     0.417000        1.0080           0
   11547 WA1  3387 TIP3 OH2  OT    -0.834000       15.9994           0
   11548 WA1  3387 TIP3 H1   HT     0.417000        1.0080           0
   11549 WA1  3387 TIP3 H2   HT     0.417000        1.0080           0
   11550 WA1  3388 TIP3 OH2  OT    -0.834000       15.9994           0
   11551 WA1  3388 TIP3 H1   HT     0.417000        1.0080           0
   11552 WA1  3388 TIP3 H2   HT     0.417000        1.0080           0
   11553 WA1  3389 TIP3 OH2  OT    -0.834000       15.9994           0
   11554 WA1  3389 TIP3 H1   HT     0.417000        1.0080           0
   11555 WA1  3389 TIP3 H2   HT     0.417000        1.0080           0
   11556 WA1  3393 TIP3 OH2  OT    -0.834000       15.9994           0
   11557 WA1  3393 TIP3 H1   HT     0.417000        1.0080           0
   11558 WA1  3393 TIP3 H2   HT     0.417000        1.0080           0
   11559 WA1  3399 TIP3 OH2  OT    -0.834000       15.9994           0
   11560 WA1  3399 TIP3 H1   HT     0.417000        1.0080           0
   11561 WA1  3399 TIP3 H2   HT     0.417000        1.0080           0
   11562 WA1  3400 TIP3 OH2  OT    -0.834000       15.9994           0
   11563 WA1  3400 TIP3 H1   HT     0.417000        1.0080           0
   11564 WA1  3400 TIP3 H2   HT     0.417000        1.0080           0
   11565 WA1  3402 TIP3 OH2  OT    -0.834000       15.9994           0
   11566 WA1  3402 TIP3 H1   HT     0.417000        1.0080           0
   11567 WA1  3402 TIP3 H2   HT     0.417000        1.0080           0
   11568 WA1  3403 TIP3 OH2  OT    -0.834000       15.9994           0
   11569 WA1  3403 TIP3 H1   HT     0.417000        1.0080           0
   11570 WA1  3403 TIP3 H2   HT     0.417000        1.0080           0
   11571 WA1  3404 TIP3 OH2  OT    -0.834000       15.9994           0
   11572 WA1  3404 TIP3 H1   HT     0.417000        1.0080           0
   11573 WA1  3404 TIP3 H2   HT     0.417000        1.0080           0
   11574 WA1  3405 TIP3 OH2  OT    -0.834000       15.9994           0
   11575 WA1  3405 TIP3 H1   HT     0.417000        1.0080           0
   11576 WA1  3405 TIP3 H2   HT     0.417000        1.0080           0
   11577 WA1  3406 TIP3 OH2  OT    -0.834000       15.9994           0
   11578 WA1  3406 TIP3 H1   HT     0.417000        1.0080           0
   11579 WA1  3406 TIP3 H2   HT     0.417000        1.0080           0
   11580 WA1  3407 TIP3 OH2  OT    -0.834000       15.9994           0
   11581 WA1  3407 TIP3 H1   HT     0.417000        1.0080           0
   11582 WA1  3407 TIP3 H2   HT     0.417000        1.0080           0
   11583 WA1  3408 TIP3 OH2  OT    -0.834000       15.9994           0
   11584 WA1  3408 TIP3 H1   HT     0.417000        1.0080           0
   11585 WA1  3408 TIP3 H2   HT     0.417000        1.0080           0
   11586 WA1  3409 TIP3 OH2  OT    -0.834000       15.9994           0
   11587 WA1  3409 TIP3 H1   HT     0.417000        1.0080           0
   11588 WA1  3409 TIP3 H2   HT     0.417000        1.0080           0
   11589 WA1  3410 TIP3 OH2  OT    -0.834000       15.9994           0
   11590 WA1  3410 TIP3 H1   HT     0.417000        1.0080           0
   11591 WA1  3410 TIP3 H2   HT     0.417000        1.0080           0
   11592 WA1  3411 TIP3 OH2  OT    -0.834000       15.9994           0
   11593 WA1  3411 TIP3 H1   HT     0.417000        1.0080           0
   11594 WA1  3411 TIP3 H2   HT     0.417000        1.0080           0
   11595 WA1  3412 TIP3 OH2  OT    -0.834000       15.9994           0
   11596 WA1  3412 TIP3 H1   HT     0.417000        1.0080           0
   11597 WA1  3412 TIP3 H2   HT     0.417000        1.0080           0
   11598 WA1  3414 TIP3 OH2  OT    -0.834000       15.9994           0
   11599 WA1  3414 TIP3 H1   HT     0.417000        1.0080           0
   11600 WA1  3414 TIP3 H2   HT     0.417000        1.0080           0
   11601 WA1  3415 TIP3 OH2  OT    -0.834000       15.9994           0
   11602 WA1  3415 TIP3 H1   HT     0.417000        1.0080           0
   11603 WA1  3415 TIP3 H2   HT     0.417000        1.0080           0
   11604 WA1  3416 TIP3 OH2  OT    -0.834000       15.9994           0
   11605 WA1  3416 TIP3 H1   HT     0.417000        1.0080           0
   11606 WA1  3416 TIP3 H2   HT     0.417000        1.0080           0
   11607 WA1  3417 TIP3 OH2  OT    -0.834000       15.9994           0
   11608 WA1  3417 TIP3 H1   HT     0.417000        1.0080           0
   11609 WA1  3417 TIP3 H2   HT     0.417000        1.0080           0
   11610 WA1  3420 TIP3 OH2  OT    -0.834000       15.9994           0
   11611 WA1  3420 TIP3 H1   HT     0.417000        1.0080           0
   11612 WA1  3420 TIP3 H2   HT     0.417000        1.0080           0
   11613 WA1  3421 TIP3 OH2  OT    -0.834000       15.9994           0
   11614 WA1  3421 TIP3 H1   HT     0.417000        1.0080           0
   11615 WA1  3421 TIP3 H2   HT     0.417000        1.0080           0
   11616 WA1  3422 TIP3 OH2  OT    -0.834000       15.9994           0
   11617 WA1  3422 TIP3 H1   HT     0.417000        1.0080           0
   11618 WA1  3422 TIP3 H2   HT     0.417000        1.0080           0
   11619 WA1  3423 TIP3 OH2  OT    -0.834000       15.9994           0
   11620 WA1  3423 TIP3 H1   HT     0.417000        1.0080           0
   11621 WA1  3423 TIP3 H2   HT     0.417000        1.0080           0
   11622 WA1  3424 TIP3 OH2  OT    -0.834000       15.9994           0
   11623 WA1  3424 TIP3 H1   HT     0.417000        1.0080           0
   11624 WA1  3424 TIP3 H2   HT     0.417000        1.0080           0
   11625 WA1  3425 TIP3 OH2  OT    -0.834000       15.9994           0
   11626 WA1  3425 TIP3 H1   HT     0.417000        1.0080           0
   11627 WA1  3425 TIP3 H2   HT     0.417000        1.0080           0
   11628 WA1  3426 TIP3 OH2  OT    -0.834000       15.9994           0
   11629 WA1  3426 TIP3 H1   HT     0.417000        1.0080           0
   11630 WA1  3426 TIP3 H2   HT     0.417000        1.0080           0
   11631 WA1  3427 TIP3 OH2  OT    -0.834000       15.9994           0
   11632 WA1  3427 TIP3 H1   HT     0.417000        1.0080           0
   11633 WA1  3427 TIP3 H2   HT     0.417000        1.0080           0
   11634 WA1  3428 TIP3 OH2  OT    -0.834000       15.9994           0
   11635 WA1  3428 TIP3 H1   HT     0.417000        1.0080           0
   11636 WA1  3428 TIP3 H2   HT     0.417000        1.0080           0
   11637 WA1  3429 TIP3 OH2  OT    -0.834000       15.9994           0
   11638 WA1  3429 TIP3 H1   HT     0.417000        1.0080           0
   11639 WA1  3429 TIP3 H2   HT     0.417000        1.0080           0
   11640 WA1  3430 TIP3 OH2  OT    -0.834000       15.9994           0
   11641 WA1  3430 TIP3 H1   HT     0.417000        1.0080           0
   11642 WA1  3430 TIP3 H2   HT     0.417000        1.0080           0
   11643 WA1  3431 TIP3 OH2  OT    -0.834000       15.9994           0
   11644 WA1  3431 TIP3 H1   HT     0.417000        1.0080           0
   11645 WA1  3431 TIP3 H2   HT     0.417000        1.0080           0
   11646 WA1  3432 TIP3 OH2  OT    -0.834000       15.9994           0
   11647 WA1  3432 TIP3 H1   HT     0.417000        1.0080           0
   11648 WA1  3432 TIP3 H2   HT     0.417000        1.0080           0
   11649 WA1  3433 TIP3 OH2  OT    -0.834000       15.9994           0
   11650 WA1  3433 TIP3 H1   HT     0.417000        1.0080           0
   11651 WA1  3433 TIP3 H2   HT     0.417000        1.0080           0
   11652 WA1  3434 TIP3 OH2  OT    -0.834000       15.9994           0
   11653 WA1  3434 TIP3 H1   HT     0.417000        1.0080           0
   11654 WA1  3434 TIP3 H2   HT     0.417000        1.0080           0
   11655 WA1  3435 TIP3 OH2  OT    -0.834000       15.9994           0
   11656 WA1  3435 TIP3 H1   HT     0.417000        1.0080           0
   11657 WA1  3435 TIP3 H2   HT     0.417000        1.0080           0
   11658 WA1  3436 TIP3 OH2  OT    -0.834000       15.9994           0
   11659 WA1  3436 TIP3 H1   HT     0.417000        1.0080           0
   11660 WA1  3436 TIP3 H2   HT     0.417000        1.0080           0
   11661 WA1  3437 TIP3 OH2  OT    -0.834000       15.9994           0
   11662 WA1  3437 TIP3 H1   HT     0.417000        1.0080           0
   11663 WA1  3437 TIP3 H2   HT     0.417000        1.0080           0
   11664 WA1  3439 TIP3 OH2  OT    -0.834000       15.9994           0
   11665 WA1  3439 TIP3 H1   HT     0.417000        1.0080           0
   11666 WA1  3439 TIP3 H2   HT     0.417000        1.0080           0
   11667 WA1  3440 TIP3 OH2  OT    -0.834000       15.9994           0
   11668 WA1  3440 TIP3 H1   HT     0.417000        1.0080           0
   11669 WA1  3440 TIP3 H2   HT     0.417000        1.0080           0
   11670 WA1  3441 TIP3 OH2  OT    -0.834000       15.9994           0
   11671 WA1  3441 TIP3 H1   HT     0.417000        1.0080           0
   11672 WA1  3441 TIP3 H2   HT     0.417000        1.0080           0
   11673 WA1  3444 TIP3 OH2  OT    -0.834000       15.9994           0
   11674 WA1  3444 TIP3 H1   HT     0.417000        1.0080           0
   11675 WA1  3444 TIP3 H2   HT     0.417000        1.0080           0
   11676 WA1  3445 TIP3 OH2  OT    -0.834000       15.9994           0
   11677 WA1  3445 TIP3 H1   HT     0.417000        1.0080           0
   11678 WA1  3445 TIP3 H2   HT     0.417000        1.0080           0
   11679 WA1  3446 TIP3 OH2  OT    -0.834000       15.9994           0
   11680 WA1  3446 TIP3 H1   HT     0.417000        1.0080           0
   11681 WA1  3446 TIP3 H2   HT     0.417000        1.0080           0
   11682 WA1  3447 TIP3 OH2  OT    -0.834000       15.9994           0
   11683 WA1  3447 TIP3 H1   HT     0.417000        1.0080           0
   11684 WA1  3447 TIP3 H2   HT     0.417000        1.0080           0
   11685 WA1  3448 TIP3 OH2  OT    -0.834000       15.9994           0
   11686 WA1  3448 TIP3 H1   HT     0.417000        1.0080           0
   11687 WA1  3448 TIP3 H2   HT     0.417000        1.0080           0
   11688 WA1  3449 TIP3 OH2  OT    -0.834000       15.9994           0
   11689 WA1  3449 TIP3 H1   HT     0.417000        1.0080           0
   11690 WA1  3449 TIP3 H2   HT     0.417000        1.0080           0
   11691 WA1  3450 TIP3 OH2  OT    -0.834000       15.9994           0
   11692 WA1  3450 TIP3 H1   HT     0.417000        1.0080           0
   11693 WA1  3450 TIP3 H2   HT     0.417000        1.0080           0
   11694 WA1  3451 TIP3 OH2  OT    -0.834000       15.9994           0
   11695 WA1  3451 TIP3 H1   HT     0.417000        1.0080           0
   11696 WA1  3451 TIP3 H2   HT     0.417000        1.0080           0
   11697 WA1  3452 TIP3 OH2  OT    -0.834000       15.9994           0
   11698 WA1  3452 TIP3 H1   HT     0.417000        1.0080           0
   11699 WA1  3452 TIP3 H2   HT     0.417000        1.0080           0
   11700 WA1  3454 TIP3 OH2  OT    -0.834000       15.9994           0
   11701 WA1  3454 TIP3 H1   HT     0.417000        1.0080           0
   11702 WA1  3454 TIP3 H2   HT     0.417000        1.0080           0
   11703 WA1  3456 TIP3 OH2  OT    -0.834000       15.9994           0
   11704 WA1  3456 TIP3 H1   HT     0.417000        1.0080           0
   11705 WA1  3456 TIP3 H2   HT     0.417000        1.0080           0
   11706 WA1  3457 TIP3 OH2  OT    -0.834000       15.9994           0
   11707 WA1  3457 TIP3 H1   HT     0.417000        1.0080           0
   11708 WA1  3457 TIP3 H2   HT     0.417000        1.0080           0
   11709 WA1  3458 TIP3 OH2  OT    -0.834000       15.9994           0
   11710 WA1  3458 TIP3 H1   HT     0.417000        1.0080           0
   11711 WA1  3458 TIP3 H2   HT     0.417000        1.0080           0
   11712 WA1  3459 TIP3 OH2  OT    -0.834000       15.9994           0
   11713 WA1  3459 TIP3 H1   HT     0.417000        1.0080           0
   11714 WA1  3459 TIP3 H2   HT     0.417000        1.0080           0
   11715 WA1  3460 TIP3 OH2  OT    -0.834000       15.9994           0
   11716 WA1  3460 TIP3 H1   HT     0.417000        1.0080           0
   11717 WA1  3460 TIP3 H2   HT     0.417000        1.0080           0
   11718 WA1  3461 TIP3 OH2  OT    -0.834000       15.9994           0
   11719 WA1  3461 TIP3 H1   HT     0.417000        1.0080           0
   11720 WA1  3461 TIP3 H2   HT     0.417000        1.0080           0
   11721 WA1  3464 TIP3 OH2  OT    -0.834000       15.9994           0
   11722 WA1  3464 TIP3 H1   HT     0.417000        1.0080           0
   11723 WA1  3464 TIP3 H2   HT     0.417000        1.0080           0
   11724 WA1  3465 TIP3 OH2  OT    -0.834000       15.9994           0
   11725 WA1  3465 TIP3 H1   HT     0.417000        1.0080           0
   11726 WA1  3465 TIP3 H2   HT     0.417000        1.0080           0
   11727 WA1  3466 TIP3 OH2  OT    -0.834000       15.9994           0
   11728 WA1  3466 TIP3 H1   HT     0.417000        1.0080           0
   11729 WA1  3466 TIP3 H2   HT     0.417000        1.0080           0
   11730 WA1  3467 TIP3 OH2  OT    -0.834000       15.9994           0
   11731 WA1  3467 TIP3 H1   HT     0.417000        1.0080           0
   11732 WA1  3467 TIP3 H2   HT     0.417000        1.0080           0
   11733 WA1  3468 TIP3 OH2  OT    -0.834000       15.9994           0
   11734 WA1  3468 TIP3 H1   HT     0.417000        1.0080           0
   11735 WA1  3468 TIP3 H2   HT     0.417000        1.0080           0
   11736 WA1  3469 TIP3 OH2  OT    -0.834000       15.9994           0
   11737 WA1  3469 TIP3 H1   HT     0.417000        1.0080           0
   11738 WA1  3469 TIP3 H2   HT     0.417000        1.0080           0
   11739 WA1  3470 TIP3 OH2  OT    -0.834000       15.9994           0
   11740 WA1  3470 TIP3 H1   HT     0.417000        1.0080           0
   11741 WA1  3470 TIP3 H2   HT     0.417000        1.0080           0
   11742 WA1  3471 TIP3 OH2  OT    -0.834000       15.9994           0
   11743 WA1  3471 TIP3 H1   HT     0.417000        1.0080           0
   11744 WA1  3471 TIP3 H2   HT     0.417000        1.0080           0
   11745 WA1  3472 TIP3 OH2  OT    -0.834000       15.9994           0
   11746 WA1  3472 TIP3 H1   HT     0.417000        1.0080           0
   11747 WA1  3472 TIP3 H2   HT     0.417000        1.0080           0
   11748 WA1  3473 TIP3 OH2  OT    -0.834000       15.9994           0
   11749 WA1  3473 TIP3 H1   HT     0.417000        1.0080           0
   11750 WA1  3473 TIP3 H2   HT     0.417000        1.0080           0
   11751 WA1  3474 TIP3 OH2  OT    -0.834000       15.9994           0
   11752 WA1  3474 TIP3 H1   HT     0.417000        1.0080           0
   11753 WA1  3474 TIP3 H2   HT     0.417000        1.0080           0
   11754 WA1  3475 TIP3 OH2  OT    -0.834000       15.9994           0
   11755 WA1  3475 TIP3 H1   HT     0.417000        1.0080           0
   11756 WA1  3475 TIP3 H2   HT     0.417000        1.0080           0
   11757 WA1  3476 TIP3 OH2  OT    -0.834000       15.9994           0
   11758 WA1  3476 TIP3 H1   HT     0.417000        1.0080           0
   11759 WA1  3476 TIP3 H2   HT     0.417000        1.0080           0
   11760 WA1  3478 TIP3 OH2  OT    -0.834000       15.9994           0
   11761 WA1  3478 TIP3 H1   HT     0.417000        1.0080           0
   11762 WA1  3478 TIP3 H2   HT     0.417000        1.0080           0
   11763 WA1  3481 TIP3 OH2  OT    -0.834000       15.9994           0
   11764 WA1  3481 TIP3 H1   HT     0.417000        1.0080           0
   11765 WA1  3481 TIP3 H2   HT     0.417000        1.0080           0
   11766 WA1  3482 TIP3 OH2  OT    -0.834000       15.9994           0
   11767 WA1  3482 TIP3 H1   HT     0.417000        1.0080           0
   11768 WA1  3482 TIP3 H2   HT     0.417000        1.0080           0
   11769 WA1  3483 TIP3 OH2  OT    -0.834000       15.9994           0
   11770 WA1  3483 TIP3 H1   HT     0.417000        1.0080           0
   11771 WA1  3483 TIP3 H2   HT     0.417000        1.0080           0
   11772 WA1  3484 TIP3 OH2  OT    -0.834000       15.9994           0
   11773 WA1  3484 TIP3 H1   HT     0.417000        1.0080           0
   11774 WA1  3484 TIP3 H2   HT     0.417000        1.0080           0
   11775 WA1  3485 TIP3 OH2  OT    -0.834000       15.9994           0
   11776 WA1  3485 TIP3 H1   HT     0.417000        1.0080           0
   11777 WA1  3485 TIP3 H2   HT     0.417000        1.0080           0
   11778 WA1  3486 TIP3 OH2  OT    -0.834000       15.9994           0
   11779 WA1  3486 TIP3 H1   HT     0.417000        1.0080           0
   11780 WA1  3486 TIP3 H2   HT     0.417000        1.0080           0
   11781 WA1  3487 TIP3 OH2  OT    -0.834000       15.9994           0
   11782 WA1  3487 TIP3 H1   HT     0.417000        1.0080           0
   11783 WA1  3487 TIP3 H2   HT     0.417000        1.0080           0
   11784 WA1  3488 TIP3 OH2  OT    -0.834000       15.9994           0
   11785 WA1  3488 TIP3 H1   HT     0.417000        1.0080           0
   11786 WA1  3488 TIP3 H2   HT     0.417000        1.0080           0
   11787 WA1  3489 TIP3 OH2  OT    -0.834000       15.9994           0
   11788 WA1  3489 TIP3 H1   HT     0.417000        1.0080           0
   11789 WA1  3489 TIP3 H2   HT     0.417000        1.0080           0
   11790 WA1  3490 TIP3 OH2  OT    -0.834000       15.9994           0
   11791 WA1  3490 TIP3 H1   HT     0.417000        1.0080           0
   11792 WA1  3490 TIP3 H2   HT     0.417000        1.0080           0
   11793 WA1  3491 TIP3 OH2  OT    -0.834000       15.9994           0
   11794 WA1  3491 TIP3 H1   HT     0.417000        1.0080           0
   11795 WA1  3491 TIP3 H2   HT     0.417000        1.0080           0
   11796 WA1  3492 TIP3 OH2  OT    -0.834000       15.9994           0
   11797 WA1  3492 TIP3 H1   HT     0.417000        1.0080           0
   11798 WA1  3492 TIP3 H2   HT     0.417000        1.0080           0
   11799 WA1  3494 TIP3 OH2  OT    -0.834000       15.9994           0
   11800 WA1  3494 TIP3 H1   HT     0.417000        1.0080           0
   11801 WA1  3494 TIP3 H2   HT     0.417000        1.0080           0
   11802 WA1  3495 TIP3 OH2  OT    -0.834000       15.9994           0
   11803 WA1  3495 TIP3 H1   HT     0.417000        1.0080           0
   11804 WA1  3495 TIP3 H2   HT     0.417000        1.0080           0
   11805 WA1  3496 TIP3 OH2  OT    -0.834000       15.9994           0
   11806 WA1  3496 TIP3 H1   HT     0.417000        1.0080           0
   11807 WA1  3496 TIP3 H2   HT     0.417000        1.0080           0
   11808 WA1  3497 TIP3 OH2  OT    -0.834000       15.9994           0
   11809 WA1  3497 TIP3 H1   HT     0.417000        1.0080           0
   11810 WA1  3497 TIP3 H2   HT     0.417000        1.0080           0
   11811 WA1  3500 TIP3 OH2  OT    -0.834000       15.9994           0
   11812 WA1  3500 TIP3 H1   HT     0.417000        1.0080           0
   11813 WA1  3500 TIP3 H2   HT     0.417000        1.0080           0
   11814 WA1  3502 TIP3 OH2  OT    -0.834000       15.9994           0
   11815 WA1  3502 TIP3 H1   HT     0.417000        1.0080           0
   11816 WA1  3502 TIP3 H2   HT     0.417000        1.0080           0
   11817 WA1  3503 TIP3 OH2  OT    -0.834000       15.9994           0
   11818 WA1  3503 TIP3 H1   HT     0.417000        1.0080           0
   11819 WA1  3503 TIP3 H2   HT     0.417000        1.0080           0
   11820 WA1  3504 TIP3 OH2  OT    -0.834000       15.9994           0
   11821 WA1  3504 TIP3 H1   HT     0.417000        1.0080           0
   11822 WA1  3504 TIP3 H2   HT     0.417000        1.0080           0
   11823 WA1  3505 TIP3 OH2  OT    -0.834000       15.9994           0
   11824 WA1  3505 TIP3 H1   HT     0.417000        1.0080           0
   11825 WA1  3505 TIP3 H2   HT     0.417000        1.0080           0
   11826 WA1  3506 TIP3 OH2  OT    -0.834000       15.9994           0
   11827 WA1  3506 TIP3 H1   HT     0.417000        1.0080           0
   11828 WA1  3506 TIP3 H2   HT     0.417000        1.0080           0
   11829 WA1  3507 TIP3 OH2  OT    -0.834000       15.9994           0
   11830 WA1  3507 TIP3 H1   HT     0.417000        1.0080           0
   11831 WA1  3507 TIP3 H2   HT     0.417000        1.0080           0
   11832 WA1  3508 TIP3 OH2  OT    -0.834000       15.9994           0
   11833 WA1  3508 TIP3 H1   HT     0.417000        1.0080           0
   11834 WA1  3508 TIP3 H2   HT     0.417000        1.0080           0
   11835 WA1  3509 TIP3 OH2  OT    -0.834000       15.9994           0
   11836 WA1  3509 TIP3 H1   HT     0.417000        1.0080           0
   11837 WA1  3509 TIP3 H2   HT     0.417000        1.0080           0
   11838 WA1  3510 TIP3 OH2  OT    -0.834000       15.9994           0
   11839 WA1  3510 TIP3 H1   HT     0.417000        1.0080           0
   11840 WA1  3510 TIP3 H2   HT     0.417000        1.0080           0
   11841 WA1  3511 TIP3 OH2  OT    -0.834000       15.9994           0
   11842 WA1  3511 TIP3 H1   HT     0.417000        1.0080           0
   11843 WA1  3511 TIP3 H2   HT     0.417000        1.0080           0
   11844 WA1  3513 TIP3 OH2  OT    -0.834000       15.9994           0
   11845 WA1  3513 TIP3 H1   HT     0.417000        1.0080           0
   11846 WA1  3513 TIP3 H2   HT     0.417000        1.0080           0
   11847 WA1  3514 TIP3 OH2  OT    -0.834000       15.9994           0
   11848 WA1  3514 TIP3 H1   HT     0.417000        1.0080           0
   11849 WA1  3514 TIP3 H2   HT     0.417000        1.0080           0
   11850 WA1  3515 TIP3 OH2  OT    -0.834000       15.9994           0
   11851 WA1  3515 TIP3 H1   HT     0.417000        1.0080           0
   11852 WA1  3515 TIP3 H2   HT     0.417000        1.0080           0
   11853 WA1  3516 TIP3 OH2  OT    -0.834000       15.9994           0
   11854 WA1  3516 TIP3 H1   HT     0.417000        1.0080           0
   11855 WA1  3516 TIP3 H2   HT     0.417000        1.0080           0
   11856 WA1  3517 TIP3 OH2  OT    -0.834000       15.9994           0
   11857 WA1  3517 TIP3 H1   HT     0.417000        1.0080           0
   11858 WA1  3517 TIP3 H2   HT     0.417000        1.0080           0
   11859 WA1  3518 TIP3 OH2  OT    -0.834000       15.9994           0
   11860 WA1  3518 TIP3 H1   HT     0.417000        1.0080           0
   11861 WA1  3518 TIP3 H2   HT     0.417000        1.0080           0
   11862 WA1  3519 TIP3 OH2  OT    -0.834000       15.9994           0
   11863 WA1  3519 TIP3 H1   HT     0.417000        1.0080           0
   11864 WA1  3519 TIP3 H2   HT     0.417000        1.0080           0
   11865 WA1  3520 TIP3 OH2  OT    -0.834000       15.9994           0
   11866 WA1  3520 TIP3 H1   HT     0.417000        1.0080           0
   11867 WA1  3520 TIP3 H2   HT     0.417000        1.0080           0
   11868 WA1  3521 TIP3 OH2  OT    -0.834000       15.9994           0
   11869 WA1  3521 TIP3 H1   HT     0.417000        1.0080           0
   11870 WA1  3521 TIP3 H2   HT     0.417000        1.0080           0
   11871 WA1  3522 TIP3 OH2  OT    -0.834000       15.9994           0
   11872 WA1  3522 TIP3 H1   HT     0.417000        1.0080           0
   11873 WA1  3522 TIP3 H2   HT     0.417000        1.0080           0
   11874 WA1  3523 TIP3 OH2  OT    -0.834000       15.9994           0
   11875 WA1  3523 TIP3 H1   HT     0.417000        1.0080           0
   11876 WA1  3523 TIP3 H2   HT     0.417000        1.0080           0
   11877 WA1  3524 TIP3 OH2  OT    -0.834000       15.9994           0
   11878 WA1  3524 TIP3 H1   HT     0.417000        1.0080           0
   11879 WA1  3524 TIP3 H2   HT     0.417000        1.0080           0
   11880 WA1  3526 TIP3 OH2  OT    -0.834000       15.9994           0
   11881 WA1  3526 TIP3 H1   HT     0.417000        1.0080           0
   11882 WA1  3526 TIP3 H2   HT     0.417000        1.0080           0
   11883 WA1  3527 TIP3 OH2  OT    -0.834000       15.9994           0
   11884 WA1  3527 TIP3 H1   HT     0.417000        1.0080           0
   11885 WA1  3527 TIP3 H2   HT     0.417000        1.0080           0
   11886 WA1  3528 TIP3 OH2  OT    -0.834000       15.9994           0
   11887 WA1  3528 TIP3 H1   HT     0.417000        1.0080           0
   11888 WA1  3528 TIP3 H2   HT     0.417000        1.0080           0
   11889 WA1  3529 TIP3 OH2  OT    -0.834000       15.9994           0
   11890 WA1  3529 TIP3 H1   HT     0.417000        1.0080           0
   11891 WA1  3529 TIP3 H2   HT     0.417000        1.0080           0
   11892 WA1  3530 TIP3 OH2  OT    -0.834000       15.9994           0
   11893 WA1  3530 TIP3 H1   HT     0.417000        1.0080           0
   11894 WA1  3530 TIP3 H2   HT     0.417000        1.0080           0
   11895 WA1  3531 TIP3 OH2  OT    -0.834000       15.9994           0
   11896 WA1  3531 TIP3 H1   HT     0.417000        1.0080           0
   11897 WA1  3531 TIP3 H2   HT     0.417000        1.0080           0
   11898 WA1  3532 TIP3 OH2  OT    -0.834000       15.9994           0
   11899 WA1  3532 TIP3 H1   HT     0.417000        1.0080           0
   11900 WA1  3532 TIP3 H2   HT     0.417000        1.0080           0
   11901 WA1  3533 TIP3 OH2  OT    -0.834000       15.9994           0
   11902 WA1  3533 TIP3 H1   HT     0.417000        1.0080           0
   11903 WA1  3533 TIP3 H2   HT     0.417000        1.0080           0
   11904 WA1  3534 TIP3 OH2  OT    -0.834000       15.9994           0
   11905 WA1  3534 TIP3 H1   HT     0.417000        1.0080           0
   11906 WA1  3534 TIP3 H2   HT     0.417000        1.0080           0
   11907 WA1  3535 TIP3 OH2  OT    -0.834000       15.9994           0
   11908 WA1  3535 TIP3 H1   HT     0.417000        1.0080           0
   11909 WA1  3535 TIP3 H2   HT     0.417000        1.0080           0
   11910 WA1  3536 TIP3 OH2  OT    -0.834000       15.9994           0
   11911 WA1  3536 TIP3 H1   HT     0.417000        1.0080           0
   11912 WA1  3536 TIP3 H2   HT     0.417000        1.0080           0
   11913 WA1  3537 TIP3 OH2  OT    -0.834000       15.9994           0
   11914 WA1  3537 TIP3 H1   HT     0.417000        1.0080           0
   11915 WA1  3537 TIP3 H2   HT     0.417000        1.0080           0
   11916 WA1  3538 TIP3 OH2  OT    -0.834000       15.9994           0
   11917 WA1  3538 TIP3 H1   HT     0.417000        1.0080           0
   11918 WA1  3538 TIP3 H2   HT     0.417000        1.0080           0
   11919 WA1  3539 TIP3 OH2  OT    -0.834000       15.9994           0
   11920 WA1  3539 TIP3 H1   HT     0.417000        1.0080           0
   11921 WA1  3539 TIP3 H2   HT     0.417000        1.0080           0
   11922 WA1  3540 TIP3 OH2  OT    -0.834000       15.9994           0
   11923 WA1  3540 TIP3 H1   HT     0.417000        1.0080           0
   11924 WA1  3540 TIP3 H2   HT     0.417000        1.0080           0
   11925 WA1  3541 TIP3 OH2  OT    -0.834000       15.9994           0
   11926 WA1  3541 TIP3 H1   HT     0.417000        1.0080           0
   11927 WA1  3541 TIP3 H2   HT     0.417000        1.0080           0
   11928 WA1  3542 TIP3 OH2  OT    -0.834000       15.9994           0
   11929 WA1  3542 TIP3 H1   HT     0.417000        1.0080           0
   11930 WA1  3542 TIP3 H2   HT     0.417000        1.0080           0
   11931 WA1  3543 TIP3 OH2  OT    -0.834000       15.9994           0
   11932 WA1  3543 TIP3 H1   HT     0.417000        1.0080           0
   11933 WA1  3543 TIP3 H2   HT     0.417000        1.0080           0
   11934 WA1  3544 TIP3 OH2  OT    -0.834000       15.9994           0
   11935 WA1  3544 TIP3 H1   HT     0.417000        1.0080           0
   11936 WA1  3544 TIP3 H2   HT     0.417000        1.0080           0
   11937 WA1  3545 TIP3 OH2  OT    -0.834000       15.9994           0
   11938 WA1  3545 TIP3 H1   HT     0.417000        1.0080           0
   11939 WA1  3545 TIP3 H2   HT     0.417000        1.0080           0
   11940 WA1  3546 TIP3 OH2  OT    -0.834000       15.9994           0
   11941 WA1  3546 TIP3 H1   HT     0.417000        1.0080           0
   11942 WA1  3546 TIP3 H2   HT     0.417000        1.0080           0
   11943 WA1  3547 TIP3 OH2  OT    -0.834000       15.9994           0
   11944 WA1  3547 TIP3 H1   HT     0.417000        1.0080           0
   11945 WA1  3547 TIP3 H2   HT     0.417000        1.0080           0
   11946 WA1  3548 TIP3 OH2  OT    -0.834000       15.9994           0
   11947 WA1  3548 TIP3 H1   HT     0.417000        1.0080           0
   11948 WA1  3548 TIP3 H2   HT     0.417000        1.0080           0
   11949 WA1  3549 TIP3 OH2  OT    -0.834000       15.9994           0
   11950 WA1  3549 TIP3 H1   HT     0.417000        1.0080           0
   11951 WA1  3549 TIP3 H2   HT     0.417000        1.0080           0
   11952 WA1  3550 TIP3 OH2  OT    -0.834000       15.9994           0
   11953 WA1  3550 TIP3 H1   HT     0.417000        1.0080           0
   11954 WA1  3550 TIP3 H2   HT     0.417000        1.0080           0
   11955 WA1  3551 TIP3 OH2  OT    -0.834000       15.9994           0
   11956 WA1  3551 TIP3 H1   HT     0.417000        1.0080           0
   11957 WA1  3551 TIP3 H2   HT     0.417000        1.0080           0
   11958 WA1  3552 TIP3 OH2  OT    -0.834000       15.9994           0
   11959 WA1  3552 TIP3 H1   HT     0.417000        1.0080           0
   11960 WA1  3552 TIP3 H2   HT     0.417000        1.0080           0
   11961 WA1  3553 TIP3 OH2  OT    -0.834000       15.9994           0
   11962 WA1  3553 TIP3 H1   HT     0.417000        1.0080           0
   11963 WA1  3553 TIP3 H2   HT     0.417000        1.0080           0
   11964 WA1  3554 TIP3 OH2  OT    -0.834000       15.9994           0
   11965 WA1  3554 TIP3 H1   HT     0.417000        1.0080           0
   11966 WA1  3554 TIP3 H2   HT     0.417000        1.0080           0
   11967 WA1  3555 TIP3 OH2  OT    -0.834000       15.9994           0
   11968 WA1  3555 TIP3 H1   HT     0.417000        1.0080           0
   11969 WA1  3555 TIP3 H2   HT     0.417000        1.0080           0
   11970 WA1  3556 TIP3 OH2  OT    -0.834000       15.9994           0
   11971 WA1  3556 TIP3 H1   HT     0.417000        1.0080           0
   11972 WA1  3556 TIP3 H2   HT     0.417000        1.0080           0
   11973 WA1  3557 TIP3 OH2  OT    -0.834000       15.9994           0
   11974 WA1  3557 TIP3 H1   HT     0.417000        1.0080           0
   11975 WA1  3557 TIP3 H2   HT     0.417000        1.0080           0
   11976 WA1  3558 TIP3 OH2  OT    -0.834000       15.9994           0
   11977 WA1  3558 TIP3 H1   HT     0.417000        1.0080           0
   11978 WA1  3558 TIP3 H2   HT     0.417000        1.0080           0
   11979 WA1  3559 TIP3 OH2  OT    -0.834000       15.9994           0
   11980 WA1  3559 TIP3 H1   HT     0.417000        1.0080           0
   11981 WA1  3559 TIP3 H2   HT     0.417000        1.0080           0
   11982 WA1  3560 TIP3 OH2  OT    -0.834000       15.9994           0
   11983 WA1  3560 TIP3 H1   HT     0.417000        1.0080           0
   11984 WA1  3560 TIP3 H2   HT     0.417000        1.0080           0
   11985 WA1  3561 TIP3 OH2  OT    -0.834000       15.9994           0
   11986 WA1  3561 TIP3 H1   HT     0.417000        1.0080           0
   11987 WA1  3561 TIP3 H2   HT     0.417000        1.0080           0
   11988 WA1  3562 TIP3 OH2  OT    -0.834000       15.9994           0
   11989 WA1  3562 TIP3 H1   HT     0.417000        1.0080           0
   11990 WA1  3562 TIP3 H2   HT     0.417000        1.0080           0
   11991 WA1  3563 TIP3 OH2  OT    -0.834000       15.9994           0
   11992 WA1  3563 TIP3 H1   HT     0.417000        1.0080           0
   11993 WA1  3563 TIP3 H2   HT     0.417000        1.0080           0
   11994 WA1  3564 TIP3 OH2  OT    -0.834000       15.9994           0
   11995 WA1  3564 TIP3 H1   HT     0.417000        1.0080           0
   11996 WA1  3564 TIP3 H2   HT     0.417000        1.0080           0
   11997 WA1  3565 TIP3 OH2  OT    -0.834000       15.9994           0
   11998 WA1  3565 TIP3 H1   HT     0.417000        1.0080           0
   11999 WA1  3565 TIP3 H2   HT     0.417000        1.0080           0
   12000 WA1  3566 TIP3 OH2  OT    -0.834000       15.9994           0
   12001 WA1  3566 TIP3 H1   HT     0.417000        1.0080           0
   12002 WA1  3566 TIP3 H2   HT     0.417000        1.0080           0
   12003 WA1  3567 TIP3 OH2  OT    -0.834000       15.9994           0
   12004 WA1  3567 TIP3 H1   HT     0.417000        1.0080           0
   12005 WA1  3567 TIP3 H2   HT     0.417000        1.0080           0
   12006 WA1  3568 TIP3 OH2  OT    -0.834000       15.9994           0
   12007 WA1  3568 TIP3 H1   HT     0.417000        1.0080           0
   12008 WA1  3568 TIP3 H2   HT     0.417000        1.0080           0
   12009 WA1  3569 TIP3 OH2  OT    -0.834000       15.9994           0
   12010 WA1  3569 TIP3 H1   HT     0.417000        1.0080           0
   12011 WA1  3569 TIP3 H2   HT     0.417000        1.0080           0
   12012 WA1  3570 TIP3 OH2  OT    -0.834000       15.9994           0
   12013 WA1  3570 TIP3 H1   HT     0.417000        1.0080           0
   12014 WA1  3570 TIP3 H2   HT     0.417000        1.0080           0
   12015 WA1  3571 TIP3 OH2  OT    -0.834000       15.9994           0
   12016 WA1  3571 TIP3 H1   HT     0.417000        1.0080           0
   12017 WA1  3571 TIP3 H2   HT     0.417000        1.0080           0
   12018 WA1  3572 TIP3 OH2  OT    -0.834000       15.9994           0
   12019 WA1  3572 TIP3 H1   HT     0.417000        1.0080           0
   12020 WA1  3572 TIP3 H2   HT     0.417000        1.0080           0
   12021 WA1  3573 TIP3 OH2  OT    -0.834000       15.9994           0
   12022 WA1  3573 TIP3 H1   HT     0.417000        1.0080           0
   12023 WA1  3573 TIP3 H2   HT     0.417000        1.0080           0
   12024 WA1  3574 TIP3 OH2  OT    -0.834000       15.9994           0
   12025 WA1  3574 TIP3 H1   HT     0.417000        1.0080           0
   12026 WA1  3574 TIP3 H2   HT     0.417000        1.0080           0
   12027 WA1  3575 TIP3 OH2  OT    -0.834000       15.9994           0
   12028 WA1  3575 TIP3 H1   HT     0.417000        1.0080           0
   12029 WA1  3575 TIP3 H2   HT     0.417000        1.0080           0
   12030 WA1  3576 TIP3 OH2  OT    -0.834000       15.9994           0
   12031 WA1  3576 TIP3 H1   HT     0.417000        1.0080           0
   12032 WA1  3576 TIP3 H2   HT     0.417000        1.0080           0
   12033 WA1  3577 TIP3 OH2  OT    -0.834000       15.9994           0
   12034 WA1  3577 TIP3 H1   HT     0.417000        1.0080           0
   12035 WA1  3577 TIP3 H2   HT     0.417000        1.0080           0
   12036 WA1  3578 TIP3 OH2  OT    -0.834000       15.9994           0
   12037 WA1  3578 TIP3 H1   HT     0.417000        1.0080           0
   12038 WA1  3578 TIP3 H2   HT     0.417000        1.0080           0
   12039 WA1  3579 TIP3 OH2  OT    -0.834000       15.9994           0
   12040 WA1  3579 TIP3 H1   HT     0.417000        1.0080           0
   12041 WA1  3579 TIP3 H2   HT     0.417000        1.0080           0
   12042 WA1  3580 TIP3 OH2  OT    -0.834000       15.9994           0
   12043 WA1  3580 TIP3 H1   HT     0.417000        1.0080           0
   12044 WA1  3580 TIP3 H2   HT     0.417000        1.0080           0
   12045 WA1  3581 TIP3 OH2  OT    -0.834000       15.9994           0
   12046 WA1  3581 TIP3 H1   HT     0.417000        1.0080           0
   12047 WA1  3581 TIP3 H2   HT     0.417000        1.0080           0
   12048 WA1  3582 TIP3 OH2  OT    -0.834000       15.9994           0
   12049 WA1  3582 TIP3 H1   HT     0.417000        1.0080           0
   12050 WA1  3582 TIP3 H2   HT     0.417000        1.0080           0
   12051 WA1  3583 TIP3 OH2  OT    -0.834000       15.9994           0
   12052 WA1  3583 TIP3 H1   HT     0.417000        1.0080           0
   12053 WA1  3583 TIP3 H2   HT     0.417000        1.0080           0
   12054 WA1  3584 TIP3 OH2  OT    -0.834000       15.9994           0
   12055 WA1  3584 TIP3 H1   HT     0.417000        1.0080           0
   12056 WA1  3584 TIP3 H2   HT     0.417000        1.0080           0
   12057 WA1  3585 TIP3 OH2  OT    -0.834000       15.9994           0
   12058 WA1  3585 TIP3 H1   HT     0.417000        1.0080           0
   12059 WA1  3585 TIP3 H2   HT     0.417000        1.0080           0
   12060 WA1  3586 TIP3 OH2  OT    -0.834000       15.9994           0
   12061 WA1  3586 TIP3 H1   HT     0.417000        1.0080           0
   12062 WA1  3586 TIP3 H2   HT     0.417000        1.0080           0
   12063 WA1  3587 TIP3 OH2  OT    -0.834000       15.9994           0
   12064 WA1  3587 TIP3 H1   HT     0.417000        1.0080           0
   12065 WA1  3587 TIP3 H2   HT     0.417000        1.0080           0
   12066 WA1  3588 TIP3 OH2  OT    -0.834000       15.9994           0
   12067 WA1  3588 TIP3 H1   HT     0.417000        1.0080           0
   12068 WA1  3588 TIP3 H2   HT     0.417000        1.0080           0
   12069 WA1  3589 TIP3 OH2  OT    -0.834000       15.9994           0
   12070 WA1  3589 TIP3 H1   HT     0.417000        1.0080           0
   12071 WA1  3589 TIP3 H2   HT     0.417000        1.0080           0
   12072 WA1  3590 TIP3 OH2  OT    -0.834000       15.9994           0
   12073 WA1  3590 TIP3 H1   HT     0.417000        1.0080           0
   12074 WA1  3590 TIP3 H2   HT     0.417000        1.0080           0
   12075 WA1  3591 TIP3 OH2  OT    -0.834000       15.9994           0
   12076 WA1  3591 TIP3 H1   HT     0.417000        1.0080           0
   12077 WA1  3591 TIP3 H2   HT     0.417000        1.0080           0
   12078 WA1  3592 TIP3 OH2  OT    -0.834000       15.9994           0
   12079 WA1  3592 TIP3 H1   HT     0.417000        1.0080           0
   12080 WA1  3592 TIP3 H2   HT     0.417000        1.0080           0
   12081 WA1  3593 TIP3 OH2  OT    -0.834000       15.9994           0
   12082 WA1  3593 TIP3 H1   HT     0.417000        1.0080           0
   12083 WA1  3593 TIP3 H2   HT     0.417000        1.0080           0
   12084 WA1  3594 TIP3 OH2  OT    -0.834000       15.9994           0
   12085 WA1  3594 TIP3 H1   HT     0.417000        1.0080           0
   12086 WA1  3594 TIP3 H2   HT     0.417000        1.0080           0
   12087 WA1  3595 TIP3 OH2  OT    -0.834000       15.9994           0
   12088 WA1  3595 TIP3 H1   HT     0.417000        1.0080           0
   12089 WA1  3595 TIP3 H2   HT     0.417000        1.0080           0
   12090 WA1  3596 TIP3 OH2  OT    -0.834000       15.9994           0
   12091 WA1  3596 TIP3 H1   HT     0.417000        1.0080           0
   12092 WA1  3596 TIP3 H2   HT     0.417000        1.0080           0
   12093 WA1  3597 TIP3 OH2  OT    -0.834000       15.9994           0
   12094 WA1  3597 TIP3 H1   HT     0.417000        1.0080           0
   12095 WA1  3597 TIP3 H2   HT     0.417000        1.0080           0
   12096 WA1  3598 TIP3 OH2  OT    -0.834000       15.9994           0
   12097 WA1  3598 TIP3 H1   HT     0.417000        1.0080           0
   12098 WA1  3598 TIP3 H2   HT     0.417000        1.0080           0
   12099 WA1  3599 TIP3 OH2  OT    -0.834000       15.9994           0
   12100 WA1  3599 TIP3 H1   HT     0.417000        1.0080           0
   12101 WA1  3599 TIP3 H2   HT     0.417000        1.0080           0
   12102 WA1  3600 TIP3 OH2  OT    -0.834000       15.9994           0
   12103 WA1  3600 TIP3 H1   HT     0.417000        1.0080           0
   12104 WA1  3600 TIP3 H2   HT     0.417000        1.0080           0
   12105 WA1  3601 TIP3 OH2  OT    -0.834000       15.9994           0
   12106 WA1  3601 TIP3 H1   HT     0.417000        1.0080           0
   12107 WA1  3601 TIP3 H2   HT     0.417000        1.0080           0
   12108 WA1  3602 TIP3 OH2  OT    -0.834000       15.9994           0
   12109 WA1  3602 TIP3 H1   HT     0.417000        1.0080           0
   12110 WA1  3602 TIP3 H2   HT     0.417000        1.0080           0
   12111 WA1  3603 TIP3 OH2  OT    -0.834000       15.9994           0
   12112 WA1  3603 TIP3 H1   HT     0.417000        1.0080           0
   12113 WA1  3603 TIP3 H2   HT     0.417000        1.0080           0
   12114 WA1  3604 TIP3 OH2  OT    -0.834000       15.9994           0
   12115 WA1  3604 TIP3 H1   HT     0.417000        1.0080           0
   12116 WA1  3604 TIP3 H2   HT     0.417000        1.0080           0
   12117 WA1  3605 TIP3 OH2  OT    -0.834000       15.9994           0
   12118 WA1  3605 TIP3 H1   HT     0.417000        1.0080           0
   12119 WA1  3605 TIP3 H2   HT     0.417000        1.0080           0
   12120 WA1  3606 TIP3 OH2  OT    -0.834000       15.9994           0
   12121 WA1  3606 TIP3 H1   HT     0.417000        1.0080           0
   12122 WA1  3606 TIP3 H2   HT     0.417000        1.0080           0
   12123 WA1  3607 TIP3 OH2  OT    -0.834000       15.9994           0
   12124 WA1  3607 TIP3 H1   HT     0.417000        1.0080           0
   12125 WA1  3607 TIP3 H2   HT     0.417000        1.0080           0
   12126 WA1  3608 TIP3 OH2  OT    -0.834000       15.9994           0
   12127 WA1  3608 TIP3 H1   HT     0.417000        1.0080           0
   12128 WA1  3608 TIP3 H2   HT     0.417000        1.0080           0
   12129 WA1  3609 TIP3 OH2  OT    -0.834000       15.9994           0
   12130 WA1  3609 TIP3 H1   HT     0.417000        1.0080           0
   12131 WA1  3609 TIP3 H2   HT     0.417000        1.0080           0
   12132 WA1  3610 TIP3 OH2  OT    -0.834000       15.9994           0
   12133 WA1  3610 TIP3 H1   HT     0.417000        1.0080           0
   12134 WA1  3610 TIP3 H2   HT     0.417000        1.0080           0
   12135 WA1  3611 TIP3 OH2  OT    -0.834000       15.9994           0
   12136 WA1  3611 TIP3 H1   HT     0.417000        1.0080           0
   12137 WA1  3611 TIP3 H2   HT     0.417000        1.0080           0
   12138 WA1  3612 TIP3 OH2  OT    -0.834000       15.9994           0
   12139 WA1  3612 TIP3 H1   HT     0.417000        1.0080           0
   12140 WA1  3612 TIP3 H2   HT     0.417000        1.0080           0
   12141 WA1  3613 TIP3 OH2  OT    -0.834000       15.9994           0
   12142 WA1  3613 TIP3 H1   HT     0.417000        1.0080           0
   12143 WA1  3613 TIP3 H2   HT     0.417000        1.0080           0
   12144 WA1  3614 TIP3 OH2  OT    -0.834000       15.9994           0
   12145 WA1  3614 TIP3 H1   HT     0.417000        1.0080           0
   12146 WA1  3614 TIP3 H2   HT     0.417000        1.0080           0
   12147 WA1  3615 TIP3 OH2  OT    -0.834000       15.9994           0
   12148 WA1  3615 TIP3 H1   HT     0.417000        1.0080           0
   12149 WA1  3615 TIP3 H2   HT     0.417000        1.0080           0
   12150 WA1  3618 TIP3 OH2  OT    -0.834000       15.9994           0
   12151 WA1  3618 TIP3 H1   HT     0.417000        1.0080           0
   12152 WA1  3618 TIP3 H2   HT     0.417000        1.0080           0
   12153 WA1  3619 TIP3 OH2  OT    -0.834000       15.9994           0
   12154 WA1  3619 TIP3 H1   HT     0.417000        1.0080           0
   12155 WA1  3619 TIP3 H2   HT     0.417000        1.0080           0
   12156 WA1  3620 TIP3 OH2  OT    -0.834000       15.9994           0
   12157 WA1  3620 TIP3 H1   HT     0.417000        1.0080           0
   12158 WA1  3620 TIP3 H2   HT     0.417000        1.0080           0
   12159 WA1  3621 TIP3 OH2  OT    -0.834000       15.9994           0
   12160 WA1  3621 TIP3 H1   HT     0.417000        1.0080           0
   12161 WA1  3621 TIP3 H2   HT     0.417000        1.0080           0
   12162 WA1  3622 TIP3 OH2  OT    -0.834000       15.9994           0
   12163 WA1  3622 TIP3 H1   HT     0.417000        1.0080           0
   12164 WA1  3622 TIP3 H2   HT     0.417000        1.0080           0
   12165 WA1  3623 TIP3 OH2  OT    -0.834000       15.9994           0
   12166 WA1  3623 TIP3 H1   HT     0.417000        1.0080           0
   12167 WA1  3623 TIP3 H2   HT     0.417000        1.0080           0
   12168 WA1  3624 TIP3 OH2  OT    -0.834000       15.9994           0
   12169 WA1  3624 TIP3 H1   HT     0.417000        1.0080           0
   12170 WA1  3624 TIP3 H2   HT     0.417000        1.0080           0
   12171 WA1  3626 TIP3 OH2  OT    -0.834000       15.9994           0
   12172 WA1  3626 TIP3 H1   HT     0.417000        1.0080           0
   12173 WA1  3626 TIP3 H2   HT     0.417000        1.0080           0
   12174 WA1  3627 TIP3 OH2  OT    -0.834000       15.9994           0
   12175 WA1  3627 TIP3 H1   HT     0.417000        1.0080           0
   12176 WA1  3627 TIP3 H2   HT     0.417000        1.0080           0
   12177 WA1  3628 TIP3 OH2  OT    -0.834000       15.9994           0
   12178 WA1  3628 TIP3 H1   HT     0.417000        1.0080           0
   12179 WA1  3628 TIP3 H2   HT     0.417000        1.0080           0
   12180 WA1  3629 TIP3 OH2  OT    -0.834000       15.9994           0
   12181 WA1  3629 TIP3 H1   HT     0.417000        1.0080           0
   12182 WA1  3629 TIP3 H2   HT     0.417000        1.0080           0
   12183 WA1  3630 TIP3 OH2  OT    -0.834000       15.9994           0
   12184 WA1  3630 TIP3 H1   HT     0.417000        1.0080           0
   12185 WA1  3630 TIP3 H2   HT     0.417000        1.0080           0
   12186 WA1  3631 TIP3 OH2  OT    -0.834000       15.9994           0
   12187 WA1  3631 TIP3 H1   HT     0.417000        1.0080           0
   12188 WA1  3631 TIP3 H2   HT     0.417000        1.0080           0
   12189 WA1  3632 TIP3 OH2  OT    -0.834000       15.9994           0
   12190 WA1  3632 TIP3 H1   HT     0.417000        1.0080           0
   12191 WA1  3632 TIP3 H2   HT     0.417000        1.0080           0
   12192 WA1  3633 TIP3 OH2  OT    -0.834000       15.9994           0
   12193 WA1  3633 TIP3 H1   HT     0.417000        1.0080           0
   12194 WA1  3633 TIP3 H2   HT     0.417000        1.0080           0
   12195 WA1  3634 TIP3 OH2  OT    -0.834000       15.9994           0
   12196 WA1  3634 TIP3 H1   HT     0.417000        1.0080           0
   12197 WA1  3634 TIP3 H2   HT     0.417000        1.0080           0
   12198 WA1  3635 TIP3 OH2  OT    -0.834000       15.9994           0
   12199 WA1  3635 TIP3 H1   HT     0.417000        1.0080           0
   12200 WA1  3635 TIP3 H2   HT     0.417000        1.0080           0
   12201 WA1  3636 TIP3 OH2  OT    -0.834000       15.9994           0
   12202 WA1  3636 TIP3 H1   HT     0.417000        1.0080           0
   12203 WA1  3636 TIP3 H2   HT     0.417000        1.0080           0
   12204 WA1  3637 TIP3 OH2  OT    -0.834000       15.9994           0
   12205 WA1  3637 TIP3 H1   HT     0.417000        1.0080           0
   12206 WA1  3637 TIP3 H2   HT     0.417000        1.0080           0
   12207 WA1  3638 TIP3 OH2  OT    -0.834000       15.9994           0
   12208 WA1  3638 TIP3 H1   HT     0.417000        1.0080           0
   12209 WA1  3638 TIP3 H2   HT     0.417000        1.0080           0
   12210 WA1  3639 TIP3 OH2  OT    -0.834000       15.9994           0
   12211 WA1  3639 TIP3 H1   HT     0.417000        1.0080           0
   12212 WA1  3639 TIP3 H2   HT     0.417000        1.0080           0
   12213 WA1  3640 TIP3 OH2  OT    -0.834000       15.9994           0
   12214 WA1  3640 TIP3 H1   HT     0.417000        1.0080           0
   12215 WA1  3640 TIP3 H2   HT     0.417000        1.0080           0
   12216 WA1  3641 TIP3 OH2  OT    -0.834000       15.9994           0
   12217 WA1  3641 TIP3 H1   HT     0.417000        1.0080           0
   12218 WA1  3641 TIP3 H2   HT     0.417000        1.0080           0
   12219 WA1  3642 TIP3 OH2  OT    -0.834000       15.9994           0
   12220 WA1  3642 TIP3 H1   HT     0.417000        1.0080           0
   12221 WA1  3642 TIP3 H2   HT     0.417000        1.0080           0
   12222 WA1  3643 TIP3 OH2  OT    -0.834000       15.9994           0
   12223 WA1  3643 TIP3 H1   HT     0.417000        1.0080           0
   12224 WA1  3643 TIP3 H2   HT     0.417000        1.0080           0
   12225 WA1  3646 TIP3 OH2  OT    -0.834000       15.9994           0
   12226 WA1  3646 TIP3 H1   HT     0.417000        1.0080           0
   12227 WA1  3646 TIP3 H2   HT     0.417000        1.0080           0
   12228 WA1  3647 TIP3 OH2  OT    -0.834000       15.9994           0
   12229 WA1  3647 TIP3 H1   HT     0.417000        1.0080           0
   12230 WA1  3647 TIP3 H2   HT     0.417000        1.0080           0
   12231 WA1  3648 TIP3 OH2  OT    -0.834000       15.9994           0
   12232 WA1  3648 TIP3 H1   HT     0.417000        1.0080           0
   12233 WA1  3648 TIP3 H2   HT     0.417000        1.0080           0
   12234 WA1  3649 TIP3 OH2  OT    -0.834000       15.9994           0
   12235 WA1  3649 TIP3 H1   HT     0.417000        1.0080           0
   12236 WA1  3649 TIP3 H2   HT     0.417000        1.0080           0
   12237 WA1  3650 TIP3 OH2  OT    -0.834000       15.9994           0
   12238 WA1  3650 TIP3 H1   HT     0.417000        1.0080           0
   12239 WA1  3650 TIP3 H2   HT     0.417000        1.0080           0
   12240 WA1  3651 TIP3 OH2  OT    -0.834000       15.9994           0
   12241 WA1  3651 TIP3 H1   HT     0.417000        1.0080           0
   12242 WA1  3651 TIP3 H2   HT     0.417000        1.0080           0
   12243 WA1  3652 TIP3 OH2  OT    -0.834000       15.9994           0
   12244 WA1  3652 TIP3 H1   HT     0.417000        1.0080           0
   12245 WA1  3652 TIP3 H2   HT     0.417000        1.0080           0
   12246 WA1  3653 TIP3 OH2  OT    -0.834000       15.9994           0
   12247 WA1  3653 TIP3 H1   HT     0.417000        1.0080           0
   12248 WA1  3653 TIP3 H2   HT     0.417000        1.0080           0
   12249 WA1  3654 TIP3 OH2  OT    -0.834000       15.9994           0
   12250 WA1  3654 TIP3 H1   HT     0.417000        1.0080           0
   12251 WA1  3654 TIP3 H2   HT     0.417000        1.0080           0
   12252 WA1  3655 TIP3 OH2  OT    -0.834000       15.9994           0
   12253 WA1  3655 TIP3 H1   HT     0.417000        1.0080           0
   12254 WA1  3655 TIP3 H2   HT     0.417000        1.0080           0
   12255 WA1  3656 TIP3 OH2  OT    -0.834000       15.9994           0
   12256 WA1  3656 TIP3 H1   HT     0.417000        1.0080           0
   12257 WA1  3656 TIP3 H2   HT     0.417000        1.0080           0
   12258 WA1  3657 TIP3 OH2  OT    -0.834000       15.9994           0
   12259 WA1  3657 TIP3 H1   HT     0.417000        1.0080           0
   12260 WA1  3657 TIP3 H2   HT     0.417000        1.0080           0
   12261 WA1  3658 TIP3 OH2  OT    -0.834000       15.9994           0
   12262 WA1  3658 TIP3 H1   HT     0.417000        1.0080           0
   12263 WA1  3658 TIP3 H2   HT     0.417000        1.0080           0
   12264 WA1  3659 TIP3 OH2  OT    -0.834000       15.9994           0
   12265 WA1  3659 TIP3 H1   HT     0.417000        1.0080           0
   12266 WA1  3659 TIP3 H2   HT     0.417000        1.0080           0
   12267 WA1  3660 TIP3 OH2  OT    -0.834000       15.9994           0
   12268 WA1  3660 TIP3 H1   HT     0.417000        1.0080           0
   12269 WA1  3660 TIP3 H2   HT     0.417000        1.0080           0
   12270 WA1  3661 TIP3 OH2  OT    -0.834000       15.9994           0
   12271 WA1  3661 TIP3 H1   HT     0.417000        1.0080           0
   12272 WA1  3661 TIP3 H2   HT     0.417000        1.0080           0
   12273 WA1  3662 TIP3 OH2  OT    -0.834000       15.9994           0
   12274 WA1  3662 TIP3 H1   HT     0.417000        1.0080           0
   12275 WA1  3662 TIP3 H2   HT     0.417000        1.0080           0
   12276 WA1  3665 TIP3 OH2  OT    -0.834000       15.9994           0
   12277 WA1  3665 TIP3 H1   HT     0.417000        1.0080           0
   12278 WA1  3665 TIP3 H2   HT     0.417000        1.0080           0
   12279 WA1  3666 TIP3 OH2  OT    -0.834000       15.9994           0
   12280 WA1  3666 TIP3 H1   HT     0.417000        1.0080           0
   12281 WA1  3666 TIP3 H2   HT     0.417000        1.0080           0
   12282 WA1  3667 TIP3 OH2  OT    -0.834000       15.9994           0
   12283 WA1  3667 TIP3 H1   HT     0.417000        1.0080           0
   12284 WA1  3667 TIP3 H2   HT     0.417000        1.0080           0
   12285 WA1  3668 TIP3 OH2  OT    -0.834000       15.9994           0
   12286 WA1  3668 TIP3 H1   HT     0.417000        1.0080           0
   12287 WA1  3668 TIP3 H2   HT     0.417000        1.0080           0
   12288 WA1  3669 TIP3 OH2  OT    -0.834000       15.9994           0
   12289 WA1  3669 TIP3 H1   HT     0.417000        1.0080           0
   12290 WA1  3669 TIP3 H2   HT     0.417000        1.0080           0
   12291 WA1  3670 TIP3 OH2  OT    -0.834000       15.9994           0
   12292 WA1  3670 TIP3 H1   HT     0.417000        1.0080           0
   12293 WA1  3670 TIP3 H2   HT     0.417000        1.0080           0
   12294 WA1  3671 TIP3 OH2  OT    -0.834000       15.9994           0
   12295 WA1  3671 TIP3 H1   HT     0.417000        1.0080           0
   12296 WA1  3671 TIP3 H2   HT     0.417000        1.0080           0
   12297 WA1  3672 TIP3 OH2  OT    -0.834000       15.9994           0
   12298 WA1  3672 TIP3 H1   HT     0.417000        1.0080           0
   12299 WA1  3672 TIP3 H2   HT     0.417000        1.0080           0
   12300 WA1  3673 TIP3 OH2  OT    -0.834000       15.9994           0
   12301 WA1  3673 TIP3 H1   HT     0.417000        1.0080           0
   12302 WA1  3673 TIP3 H2   HT     0.417000        1.0080           0
   12303 WA1  3674 TIP3 OH2  OT    -0.834000       15.9994           0
   12304 WA1  3674 TIP3 H1   HT     0.417000        1.0080           0
   12305 WA1  3674 TIP3 H2   HT     0.417000        1.0080           0
   12306 WA1  3675 TIP3 OH2  OT    -0.834000       15.9994           0
   12307 WA1  3675 TIP3 H1   HT     0.417000        1.0080           0
   12308 WA1  3675 TIP3 H2   HT     0.417000        1.0080           0
   12309 WA1  3676 TIP3 OH2  OT    -0.834000       15.9994           0
   12310 WA1  3676 TIP3 H1   HT     0.417000        1.0080           0
   12311 WA1  3676 TIP3 H2   HT     0.417000        1.0080           0
   12312 WA1  3677 TIP3 OH2  OT    -0.834000       15.9994           0
   12313 WA1  3677 TIP3 H1   HT     0.417000        1.0080           0
   12314 WA1  3677 TIP3 H2   HT     0.417000        1.0080           0
   12315 WA1  3679 TIP3 OH2  OT    -0.834000       15.9994           0
   12316 WA1  3679 TIP3 H1   HT     0.417000        1.0080           0
   12317 WA1  3679 TIP3 H2   HT     0.417000        1.0080           0
   12318 WA1  3681 TIP3 OH2  OT    -0.834000       15.9994           0
   12319 WA1  3681 TIP3 H1   HT     0.417000        1.0080           0
   12320 WA1  3681 TIP3 H2   HT     0.417000        1.0080           0
   12321 WA1  3682 TIP3 OH2  OT    -0.834000       15.9994           0
   12322 WA1  3682 TIP3 H1   HT     0.417000        1.0080           0
   12323 WA1  3682 TIP3 H2   HT     0.417000        1.0080           0
   12324 WA1  3683 TIP3 OH2  OT    -0.834000       15.9994           0
   12325 WA1  3683 TIP3 H1   HT     0.417000        1.0080           0
   12326 WA1  3683 TIP3 H2   HT     0.417000        1.0080           0
   12327 WA1  3684 TIP3 OH2  OT    -0.834000       15.9994           0
   12328 WA1  3684 TIP3 H1   HT     0.417000        1.0080           0
   12329 WA1  3684 TIP3 H2   HT     0.417000        1.0080           0
   12330 WA1  3685 TIP3 OH2  OT    -0.834000       15.9994           0
   12331 WA1  3685 TIP3 H1   HT     0.417000        1.0080           0
   12332 WA1  3685 TIP3 H2   HT     0.417000        1.0080           0
   12333 WA1  3686 TIP3 OH2  OT    -0.834000       15.9994           0
   12334 WA1  3686 TIP3 H1   HT     0.417000        1.0080           0
   12335 WA1  3686 TIP3 H2   HT     0.417000        1.0080           0
   12336 WA1  3687 TIP3 OH2  OT    -0.834000       15.9994           0
   12337 WA1  3687 TIP3 H1   HT     0.417000        1.0080           0
   12338 WA1  3687 TIP3 H2   HT     0.417000        1.0080           0
   12339 WA1  3689 TIP3 OH2  OT    -0.834000       15.9994           0
   12340 WA1  3689 TIP3 H1   HT     0.417000        1.0080           0
   12341 WA1  3689 TIP3 H2   HT     0.417000        1.0080           0
   12342 WA1  3690 TIP3 OH2  OT    -0.834000       15.9994           0
   12343 WA1  3690 TIP3 H1   HT     0.417000        1.0080           0
   12344 WA1  3690 TIP3 H2   HT     0.417000        1.0080           0
   12345 WA1  3691 TIP3 OH2  OT    -0.834000       15.9994           0
   12346 WA1  3691 TIP3 H1   HT     0.417000        1.0080           0
   12347 WA1  3691 TIP3 H2   HT     0.417000        1.0080           0
   12348 WA1  3692 TIP3 OH2  OT    -0.834000       15.9994           0
   12349 WA1  3692 TIP3 H1   HT     0.417000        1.0080           0
   12350 WA1  3692 TIP3 H2   HT     0.417000        1.0080           0
   12351 WA1  3693 TIP3 OH2  OT    -0.834000       15.9994           0
   12352 WA1  3693 TIP3 H1   HT     0.417000        1.0080           0
   12353 WA1  3693 TIP3 H2   HT     0.417000        1.0080           0
   12354 WA1  3694 TIP3 OH2  OT    -0.834000       15.9994           0
   12355 WA1  3694 TIP3 H1   HT     0.417000        1.0080           0
   12356 WA1  3694 TIP3 H2   HT     0.417000        1.0080           0
   12357 WA1  3695 TIP3 OH2  OT    -0.834000       15.9994           0
   12358 WA1  3695 TIP3 H1   HT     0.417000        1.0080           0
   12359 WA1  3695 TIP3 H2   HT     0.417000        1.0080           0
   12360 WA1  3696 TIP3 OH2  OT    -0.834000       15.9994           0
   12361 WA1  3696 TIP3 H1   HT     0.417000        1.0080           0
   12362 WA1  3696 TIP3 H2   HT     0.417000        1.0080           0
   12363 WA1  3697 TIP3 OH2  OT    -0.834000       15.9994           0
   12364 WA1  3697 TIP3 H1   HT     0.417000        1.0080           0
   12365 WA1  3697 TIP3 H2   HT     0.417000        1.0080           0
   12366 WA1  3698 TIP3 OH2  OT    -0.834000       15.9994           0
   12367 WA1  3698 TIP3 H1   HT     0.417000        1.0080           0
   12368 WA1  3698 TIP3 H2   HT     0.417000        1.0080           0
   12369 WA1  3699 TIP3 OH2  OT    -0.834000       15.9994           0
   12370 WA1  3699 TIP3 H1   HT     0.417000        1.0080           0
   12371 WA1  3699 TIP3 H2   HT     0.417000        1.0080           0
   12372 WA1  3700 TIP3 OH2  OT    -0.834000       15.9994           0
   12373 WA1  3700 TIP3 H1   HT     0.417000        1.0080           0
   12374 WA1  3700 TIP3 H2   HT     0.417000        1.0080           0
   12375 WA1  3701 TIP3 OH2  OT    -0.834000       15.9994           0
   12376 WA1  3701 TIP3 H1   HT     0.417000        1.0080           0
   12377 WA1  3701 TIP3 H2   HT     0.417000        1.0080           0
   12378 WA1  3702 TIP3 OH2  OT    -0.834000       15.9994           0
   12379 WA1  3702 TIP3 H1   HT     0.417000        1.0080           0
   12380 WA1  3702 TIP3 H2   HT     0.417000        1.0080           0
   12381 WA1  3703 TIP3 OH2  OT    -0.834000       15.9994           0
   12382 WA1  3703 TIP3 H1   HT     0.417000        1.0080           0
   12383 WA1  3703 TIP3 H2   HT     0.417000        1.0080           0
   12384 WA1  3704 TIP3 OH2  OT    -0.834000       15.9994           0
   12385 WA1  3704 TIP3 H1   HT     0.417000        1.0080           0
   12386 WA1  3704 TIP3 H2   HT     0.417000        1.0080           0
   12387 WA1  3705 TIP3 OH2  OT    -0.834000       15.9994           0
   12388 WA1  3705 TIP3 H1   HT     0.417000        1.0080           0
   12389 WA1  3705 TIP3 H2   HT     0.417000        1.0080           0
   12390 WA1  3706 TIP3 OH2  OT    -0.834000       15.9994           0
   12391 WA1  3706 TIP3 H1   HT     0.417000        1.0080           0
   12392 WA1  3706 TIP3 H2   HT     0.417000        1.0080           0
   12393 WA1  3708 TIP3 OH2  OT    -0.834000       15.9994           0
   12394 WA1  3708 TIP3 H1   HT     0.417000        1.0080           0
   12395 WA1  3708 TIP3 H2   HT     0.417000        1.0080           0
   12396 WA1  3711 TIP3 OH2  OT    -0.834000       15.9994           0
   12397 WA1  3711 TIP3 H1   HT     0.417000        1.0080           0
   12398 WA1  3711 TIP3 H2   HT     0.417000        1.0080           0
   12399 WA1  3712 TIP3 OH2  OT    -0.834000       15.9994           0
   12400 WA1  3712 TIP3 H1   HT     0.417000        1.0080           0
   12401 WA1  3712 TIP3 H2   HT     0.417000        1.0080           0
   12402 WA1  3715 TIP3 OH2  OT    -0.834000       15.9994           0
   12403 WA1  3715 TIP3 H1   HT     0.417000        1.0080           0
   12404 WA1  3715 TIP3 H2   HT     0.417000        1.0080           0
   12405 WA1  3716 TIP3 OH2  OT    -0.834000       15.9994           0
   12406 WA1  3716 TIP3 H1   HT     0.417000        1.0080           0
   12407 WA1  3716 TIP3 H2   HT     0.417000        1.0080           0
   12408 WA1  3717 TIP3 OH2  OT    -0.834000       15.9994           0
   12409 WA1  3717 TIP3 H1   HT     0.417000        1.0080           0
   12410 WA1  3717 TIP3 H2   HT     0.417000        1.0080           0
   12411 WA1  3718 TIP3 OH2  OT    -0.834000       15.9994           0
   12412 WA1  3718 TIP3 H1   HT     0.417000        1.0080           0
   12413 WA1  3718 TIP3 H2   HT     0.417000        1.0080           0
   12414 WA1  3719 TIP3 OH2  OT    -0.834000       15.9994           0
   12415 WA1  3719 TIP3 H1   HT     0.417000        1.0080           0
   12416 WA1  3719 TIP3 H2   HT     0.417000        1.0080           0
   12417 WA1  3720 TIP3 OH2  OT    -0.834000       15.9994           0
   12418 WA1  3720 TIP3 H1   HT     0.417000        1.0080           0
   12419 WA1  3720 TIP3 H2   HT     0.417000        1.0080           0
   12420 WA1  3722 TIP3 OH2  OT    -0.834000       15.9994           0
   12421 WA1  3722 TIP3 H1   HT     0.417000        1.0080           0
   12422 WA1  3722 TIP3 H2   HT     0.417000        1.0080           0
   12423 WA1  3723 TIP3 OH2  OT    -0.834000       15.9994           0
   12424 WA1  3723 TIP3 H1   HT     0.417000        1.0080           0
   12425 WA1  3723 TIP3 H2   HT     0.417000        1.0080           0
   12426 WA1  3726 TIP3 OH2  OT    -0.834000       15.9994           0
   12427 WA1  3726 TIP3 H1   HT     0.417000        1.0080           0
   12428 WA1  3726 TIP3 H2   HT     0.417000        1.0080           0
   12429 WA1  3728 TIP3 OH2  OT    -0.834000       15.9994           0
   12430 WA1  3728 TIP3 H1   HT     0.417000        1.0080           0
   12431 WA1  3728 TIP3 H2   HT     0.417000        1.0080           0
   12432 WA1  3729 TIP3 OH2  OT    -0.834000       15.9994           0
   12433 WA1  3729 TIP3 H1   HT     0.417000        1.0080           0
   12434 WA1  3729 TIP3 H2   HT     0.417000        1.0080           0
   12435 WA1  3733 TIP3 OH2  OT    -0.834000       15.9994           0
   12436 WA1  3733 TIP3 H1   HT     0.417000        1.0080           0
   12437 WA1  3733 TIP3 H2   HT     0.417000        1.0080           0
   12438 WA1  3734 TIP3 OH2  OT    -0.834000       15.9994           0
   12439 WA1  3734 TIP3 H1   HT     0.417000        1.0080           0
   12440 WA1  3734 TIP3 H2   HT     0.417000        1.0080           0
   12441 WA1  3735 TIP3 OH2  OT    -0.834000       15.9994           0
   12442 WA1  3735 TIP3 H1   HT     0.417000        1.0080           0
   12443 WA1  3735 TIP3 H2   HT     0.417000        1.0080           0
   12444 WA1  3736 TIP3 OH2  OT    -0.834000       15.9994           0
   12445 WA1  3736 TIP3 H1   HT     0.417000        1.0080           0
   12446 WA1  3736 TIP3 H2   HT     0.417000        1.0080           0
   12447 WA1  3737 TIP3 OH2  OT    -0.834000       15.9994           0
   12448 WA1  3737 TIP3 H1   HT     0.417000        1.0080           0
   12449 WA1  3737 TIP3 H2   HT     0.417000        1.0080           0
   12450 WA1  3739 TIP3 OH2  OT    -0.834000       15.9994           0
   12451 WA1  3739 TIP3 H1   HT     0.417000        1.0080           0
   12452 WA1  3739 TIP3 H2   HT     0.417000        1.0080           0
   12453 WA1  3740 TIP3 OH2  OT    -0.834000       15.9994           0
   12454 WA1  3740 TIP3 H1   HT     0.417000        1.0080           0
   12455 WA1  3740 TIP3 H2   HT     0.417000        1.0080           0
   12456 WA1  3741 TIP3 OH2  OT    -0.834000       15.9994           0
   12457 WA1  3741 TIP3 H1   HT     0.417000        1.0080           0
   12458 WA1  3741 TIP3 H2   HT     0.417000        1.0080           0
   12459 WA1  3742 TIP3 OH2  OT    -0.834000       15.9994           0
   12460 WA1  3742 TIP3 H1   HT     0.417000        1.0080           0
   12461 WA1  3742 TIP3 H2   HT     0.417000        1.0080           0
   12462 WA1  3743 TIP3 OH2  OT    -0.834000       15.9994           0
   12463 WA1  3743 TIP3 H1   HT     0.417000        1.0080           0
   12464 WA1  3743 TIP3 H2   HT     0.417000        1.0080           0
   12465 WA1  3745 TIP3 OH2  OT    -0.834000       15.9994           0
   12466 WA1  3745 TIP3 H1   HT     0.417000        1.0080           0
   12467 WA1  3745 TIP3 H2   HT     0.417000        1.0080           0
   12468 WA1  3750 TIP3 OH2  OT    -0.834000       15.9994           0
   12469 WA1  3750 TIP3 H1   HT     0.417000        1.0080           0
   12470 WA1  3750 TIP3 H2   HT     0.417000        1.0080           0
   12471 WA1  3751 TIP3 OH2  OT    -0.834000       15.9994           0
   12472 WA1  3751 TIP3 H1   HT     0.417000        1.0080           0
   12473 WA1  3751 TIP3 H2   HT     0.417000        1.0080           0
   12474 WA1  3752 TIP3 OH2  OT    -0.834000       15.9994           0
   12475 WA1  3752 TIP3 H1   HT     0.417000        1.0080           0
   12476 WA1  3752 TIP3 H2   HT     0.417000        1.0080           0
   12477 WA1  3754 TIP3 OH2  OT    -0.834000       15.9994           0
   12478 WA1  3754 TIP3 H1   HT     0.417000        1.0080           0
   12479 WA1  3754 TIP3 H2   HT     0.417000        1.0080           0
   12480 WA1  3756 TIP3 OH2  OT    -0.834000       15.9994           0
   12481 WA1  3756 TIP3 H1   HT     0.417000        1.0080           0
   12482 WA1  3756 TIP3 H2   HT     0.417000        1.0080           0
   12483 WA1  3757 TIP3 OH2  OT    -0.834000       15.9994           0
   12484 WA1  3757 TIP3 H1   HT     0.417000        1.0080           0
   12485 WA1  3757 TIP3 H2   HT     0.417000        1.0080           0
   12486 WA1  3758 TIP3 OH2  OT    -0.834000       15.9994           0
   12487 WA1  3758 TIP3 H1   HT     0.417000        1.0080           0
   12488 WA1  3758 TIP3 H2   HT     0.417000        1.0080           0
   12489 WA1  3759 TIP3 OH2  OT    -0.834000       15.9994           0
   12490 WA1  3759 TIP3 H1   HT     0.417000        1.0080           0
   12491 WA1  3759 TIP3 H2   HT     0.417000        1.0080           0
   12492 WA1  3760 TIP3 OH2  OT    -0.834000       15.9994           0
   12493 WA1  3760 TIP3 H1   HT     0.417000        1.0080           0
   12494 WA1  3760 TIP3 H2   HT     0.417000        1.0080           0
   12495 WA1  3761 TIP3 OH2  OT    -0.834000       15.9994           0
   12496 WA1  3761 TIP3 H1   HT     0.417000        1.0080           0
   12497 WA1  3761 TIP3 H2   HT     0.417000        1.0080           0
   12498 WA1  3762 TIP3 OH2  OT    -0.834000       15.9994           0
   12499 WA1  3762 TIP3 H1   HT     0.417000        1.0080           0
   12500 WA1  3762 TIP3 H2   HT     0.417000        1.0080           0
   12501 WA1  3763 TIP3 OH2  OT    -0.834000       15.9994           0
   12502 WA1  3763 TIP3 H1   HT     0.417000        1.0080           0
   12503 WA1  3763 TIP3 H2   HT     0.417000        1.0080           0
   12504 WA1  3764 TIP3 OH2  OT    -0.834000       15.9994           0
   12505 WA1  3764 TIP3 H1   HT     0.417000        1.0080           0
   12506 WA1  3764 TIP3 H2   HT     0.417000        1.0080           0
   12507 WA1  3765 TIP3 OH2  OT    -0.834000       15.9994           0
   12508 WA1  3765 TIP3 H1   HT     0.417000        1.0080           0
   12509 WA1  3765 TIP3 H2   HT     0.417000        1.0080           0
   12510 WA1  3770 TIP3 OH2  OT    -0.834000       15.9994           0
   12511 WA1  3770 TIP3 H1   HT     0.417000        1.0080           0
   12512 WA1  3770 TIP3 H2   HT     0.417000        1.0080           0
   12513 WA1  3775 TIP3 OH2  OT    -0.834000       15.9994           0
   12514 WA1  3775 TIP3 H1   HT     0.417000        1.0080           0
   12515 WA1  3775 TIP3 H2   HT     0.417000        1.0080           0
   12516 WA1  3776 TIP3 OH2  OT    -0.834000       15.9994           0
   12517 WA1  3776 TIP3 H1   HT     0.417000        1.0080           0
   12518 WA1  3776 TIP3 H2   HT     0.417000        1.0080           0
   12519 WA1  3777 TIP3 OH2  OT    -0.834000       15.9994           0
   12520 WA1  3777 TIP3 H1   HT     0.417000        1.0080           0
   12521 WA1  3777 TIP3 H2   HT     0.417000        1.0080           0
   12522 WA1  3778 TIP3 OH2  OT    -0.834000       15.9994           0
   12523 WA1  3778 TIP3 H1   HT     0.417000        1.0080           0
   12524 WA1  3778 TIP3 H2   HT     0.417000        1.0080           0
   12525 WA1  3779 TIP3 OH2  OT    -0.834000       15.9994           0
   12526 WA1  3779 TIP3 H1   HT     0.417000        1.0080           0
   12527 WA1  3779 TIP3 H2   HT     0.417000        1.0080           0
   12528 WA1  3780 TIP3 OH2  OT    -0.834000       15.9994           0
   12529 WA1  3780 TIP3 H1   HT     0.417000        1.0080           0
   12530 WA1  3780 TIP3 H2   HT     0.417000        1.0080           0
   12531 WA1  3781 TIP3 OH2  OT    -0.834000       15.9994           0
   12532 WA1  3781 TIP3 H1   HT     0.417000        1.0080           0
   12533 WA1  3781 TIP3 H2   HT     0.417000        1.0080           0
   12534 WA1  3783 TIP3 OH2  OT    -0.834000       15.9994           0
   12535 WA1  3783 TIP3 H1   HT     0.417000        1.0080           0
   12536 WA1  3783 TIP3 H2   HT     0.417000        1.0080           0
   12537 WA1  3784 TIP3 OH2  OT    -0.834000       15.9994           0
   12538 WA1  3784 TIP3 H1   HT     0.417000        1.0080           0
   12539 WA1  3784 TIP3 H2   HT     0.417000        1.0080           0
   12540 WA1  3785 TIP3 OH2  OT    -0.834000       15.9994           0
   12541 WA1  3785 TIP3 H1   HT     0.417000        1.0080           0
   12542 WA1  3785 TIP3 H2   HT     0.417000        1.0080           0
   12543 WA1  3786 TIP3 OH2  OT    -0.834000       15.9994           0
   12544 WA1  3786 TIP3 H1   HT     0.417000        1.0080           0
   12545 WA1  3786 TIP3 H2   HT     0.417000        1.0080           0
   12546 WA1  3787 TIP3 OH2  OT    -0.834000       15.9994           0
   12547 WA1  3787 TIP3 H1   HT     0.417000        1.0080           0
   12548 WA1  3787 TIP3 H2   HT     0.417000        1.0080           0
   12549 WA1  3790 TIP3 OH2  OT    -0.834000       15.9994           0
   12550 WA1  3790 TIP3 H1   HT     0.417000        1.0080           0
   12551 WA1  3790 TIP3 H2   HT     0.417000        1.0080           0
   12552 WA1  3795 TIP3 OH2  OT    -0.834000       15.9994           0
   12553 WA1  3795 TIP3 H1   HT     0.417000        1.0080           0
   12554 WA1  3795 TIP3 H2   HT     0.417000        1.0080           0
   12555 WA1  3798 TIP3 OH2  OT    -0.834000       15.9994           0
   12556 WA1  3798 TIP3 H1   HT     0.417000        1.0080           0
   12557 WA1  3798 TIP3 H2   HT     0.417000        1.0080           0
   12558 WA1  3800 TIP3 OH2  OT    -0.834000       15.9994           0
   12559 WA1  3800 TIP3 H1   HT     0.417000        1.0080           0
   12560 WA1  3800 TIP3 H2   HT     0.417000        1.0080           0
   12561 WA1  3801 TIP3 OH2  OT    -0.834000       15.9994           0
   12562 WA1  3801 TIP3 H1   HT     0.417000        1.0080           0
   12563 WA1  3801 TIP3 H2   HT     0.417000        1.0080           0
   12564 WA1  3802 TIP3 OH2  OT    -0.834000       15.9994           0
   12565 WA1  3802 TIP3 H1   HT     0.417000        1.0080           0
   12566 WA1  3802 TIP3 H2   HT     0.417000        1.0080           0
   12567 WA1  3803 TIP3 OH2  OT    -0.834000       15.9994           0
   12568 WA1  3803 TIP3 H1   HT     0.417000        1.0080           0
   12569 WA1  3803 TIP3 H2   HT     0.417000        1.0080           0
   12570 WA1  3804 TIP3 OH2  OT    -0.834000       15.9994           0
   12571 WA1  3804 TIP3 H1   HT     0.417000        1.0080           0
   12572 WA1  3804 TIP3 H2   HT     0.417000        1.0080           0
   12573 WA1  3805 TIP3 OH2  OT    -0.834000       15.9994           0
   12574 WA1  3805 TIP3 H1   HT     0.417000        1.0080           0
   12575 WA1  3805 TIP3 H2   HT     0.417000        1.0080           0
   12576 WA1  3806 TIP3 OH2  OT    -0.834000       15.9994           0
   12577 WA1  3806 TIP3 H1   HT     0.417000        1.0080           0
   12578 WA1  3806 TIP3 H2   HT     0.417000        1.0080           0
   12579 WA1  3807 TIP3 OH2  OT    -0.834000       15.9994           0
   12580 WA1  3807 TIP3 H1   HT     0.417000        1.0080           0
   12581 WA1  3807 TIP3 H2   HT     0.417000        1.0080           0
   12582 WA1  3808 TIP3 OH2  OT    -0.834000       15.9994           0
   12583 WA1  3808 TIP3 H1   HT     0.417000        1.0080           0
   12584 WA1  3808 TIP3 H2   HT     0.417000        1.0080           0
   12585 WA1  3809 TIP3 OH2  OT    -0.834000       15.9994           0
   12586 WA1  3809 TIP3 H1   HT     0.417000        1.0080           0
   12587 WA1  3809 TIP3 H2   HT     0.417000        1.0080           0
   12588 WA1  3816 TIP3 OH2  OT    -0.834000       15.9994           0
   12589 WA1  3816 TIP3 H1   HT     0.417000        1.0080           0
   12590 WA1  3816 TIP3 H2   HT     0.417000        1.0080           0
   12591 WA1  3817 TIP3 OH2  OT    -0.834000       15.9994           0
   12592 WA1  3817 TIP3 H1   HT     0.417000        1.0080           0
   12593 WA1  3817 TIP3 H2   HT     0.417000        1.0080           0
   12594 WA1  3819 TIP3 OH2  OT    -0.834000       15.9994           0
   12595 WA1  3819 TIP3 H1   HT     0.417000        1.0080           0
   12596 WA1  3819 TIP3 H2   HT     0.417000        1.0080           0
   12597 WA1  3820 TIP3 OH2  OT    -0.834000       15.9994           0
   12598 WA1  3820 TIP3 H1   HT     0.417000        1.0080           0
   12599 WA1  3820 TIP3 H2   HT     0.417000        1.0080           0
   12600 WA1  3821 TIP3 OH2  OT    -0.834000       15.9994           0
   12601 WA1  3821 TIP3 H1   HT     0.417000        1.0080           0
   12602 WA1  3821 TIP3 H2   HT     0.417000        1.0080           0
   12603 WA1  3822 TIP3 OH2  OT    -0.834000       15.9994           0
   12604 WA1  3822 TIP3 H1   HT     0.417000        1.0080           0
   12605 WA1  3822 TIP3 H2   HT     0.417000        1.0080           0
   12606 WA1  3823 TIP3 OH2  OT    -0.834000       15.9994           0
   12607 WA1  3823 TIP3 H1   HT     0.417000        1.0080           0
   12608 WA1  3823 TIP3 H2   HT     0.417000        1.0080           0
   12609 WA1  3824 TIP3 OH2  OT    -0.834000       15.9994           0
   12610 WA1  3824 TIP3 H1   HT     0.417000        1.0080           0
   12611 WA1  3824 TIP3 H2   HT     0.417000        1.0080           0
   12612 WA1  3825 TIP3 OH2  OT    -0.834000       15.9994           0
   12613 WA1  3825 TIP3 H1   HT     0.417000        1.0080           0
   12614 WA1  3825 TIP3 H2   HT     0.417000        1.0080           0
   12615 WA1  3826 TIP3 OH2  OT    -0.834000       15.9994           0
   12616 WA1  3826 TIP3 H1   HT     0.417000        1.0080           0
   12617 WA1  3826 TIP3 H2   HT     0.417000        1.0080           0
   12618 WA1  3827 TIP3 OH2  OT    -0.834000       15.9994           0
   12619 WA1  3827 TIP3 H1   HT     0.417000        1.0080           0
   12620 WA1  3827 TIP3 H2   HT     0.417000        1.0080           0
   12621 WA1  3828 TIP3 OH2  OT    -0.834000       15.9994           0
   12622 WA1  3828 TIP3 H1   HT     0.417000        1.0080           0
   12623 WA1  3828 TIP3 H2   HT     0.417000        1.0080           0
   12624 WA1  3829 TIP3 OH2  OT    -0.834000       15.9994           0
   12625 WA1  3829 TIP3 H1   HT     0.417000        1.0080           0
   12626 WA1  3829 TIP3 H2   HT     0.417000        1.0080           0
   12627 WA1  3832 TIP3 OH2  OT    -0.834000       15.9994           0
   12628 WA1  3832 TIP3 H1   HT     0.417000        1.0080           0
   12629 WA1  3832 TIP3 H2   HT     0.417000        1.0080           0
   12630 WA1  3834 TIP3 OH2  OT    -0.834000       15.9994           0
   12631 WA1  3834 TIP3 H1   HT     0.417000        1.0080           0
   12632 WA1  3834 TIP3 H2   HT     0.417000        1.0080           0
   12633 WA1  3836 TIP3 OH2  OT    -0.834000       15.9994           0
   12634 WA1  3836 TIP3 H1   HT     0.417000        1.0080           0
   12635 WA1  3836 TIP3 H2   HT     0.417000        1.0080           0
   12636 WA1  3837 TIP3 OH2  OT    -0.834000       15.9994           0
   12637 WA1  3837 TIP3 H1   HT     0.417000        1.0080           0
   12638 WA1  3837 TIP3 H2   HT     0.417000        1.0080           0
   12639 WA1  3839 TIP3 OH2  OT    -0.834000       15.9994           0
   12640 WA1  3839 TIP3 H1   HT     0.417000        1.0080           0
   12641 WA1  3839 TIP3 H2   HT     0.417000        1.0080           0
   12642 WA1  3841 TIP3 OH2  OT    -0.834000       15.9994           0
   12643 WA1  3841 TIP3 H1   HT     0.417000        1.0080           0
   12644 WA1  3841 TIP3 H2   HT     0.417000        1.0080           0
   12645 WA1  3843 TIP3 OH2  OT    -0.834000       15.9994           0
   12646 WA1  3843 TIP3 H1   HT     0.417000        1.0080           0
   12647 WA1  3843 TIP3 H2   HT     0.417000        1.0080           0
   12648 WA1  3844 TIP3 OH2  OT    -0.834000       15.9994           0
   12649 WA1  3844 TIP3 H1   HT     0.417000        1.0080           0
   12650 WA1  3844 TIP3 H2   HT     0.417000        1.0080           0
   12651 WA1  3845 TIP3 OH2  OT    -0.834000       15.9994           0
   12652 WA1  3845 TIP3 H1   HT     0.417000        1.0080           0
   12653 WA1  3845 TIP3 H2   HT     0.417000        1.0080           0
   12654 WA1  3846 TIP3 OH2  OT    -0.834000       15.9994           0
   12655 WA1  3846 TIP3 H1   HT     0.417000        1.0080           0
   12656 WA1  3846 TIP3 H2   HT     0.417000        1.0080           0
   12657 WA1  3847 TIP3 OH2  OT    -0.834000       15.9994           0
   12658 WA1  3847 TIP3 H1   HT     0.417000        1.0080           0
   12659 WA1  3847 TIP3 H2   HT     0.417000        1.0080           0
   12660 WA1  3848 TIP3 OH2  OT    -0.834000       15.9994           0
   12661 WA1  3848 TIP3 H1   HT     0.417000        1.0080           0
   12662 WA1  3848 TIP3 H2   HT     0.417000        1.0080           0
   12663 WA1  3849 TIP3 OH2  OT    -0.834000       15.9994           0
   12664 WA1  3849 TIP3 H1   HT     0.417000        1.0080           0
   12665 WA1  3849 TIP3 H2   HT     0.417000        1.0080           0
   12666 WA1  3852 TIP3 OH2  OT    -0.834000       15.9994           0
   12667 WA1  3852 TIP3 H1   HT     0.417000        1.0080           0
   12668 WA1  3852 TIP3 H2   HT     0.417000        1.0080           0
   12669 WA1  3853 TIP3 OH2  OT    -0.834000       15.9994           0
   12670 WA1  3853 TIP3 H1   HT     0.417000        1.0080           0
   12671 WA1  3853 TIP3 H2   HT     0.417000        1.0080           0
   12672 WA1  3855 TIP3 OH2  OT    -0.834000       15.9994           0
   12673 WA1  3855 TIP3 H1   HT     0.417000        1.0080           0
   12674 WA1  3855 TIP3 H2   HT     0.417000        1.0080           0
   12675 WA1  3856 TIP3 OH2  OT    -0.834000       15.9994           0
   12676 WA1  3856 TIP3 H1   HT     0.417000        1.0080           0
   12677 WA1  3856 TIP3 H2   HT     0.417000        1.0080           0
   12678 WA1  3857 TIP3 OH2  OT    -0.834000       15.9994           0
   12679 WA1  3857 TIP3 H1   HT     0.417000        1.0080           0
   12680 WA1  3857 TIP3 H2   HT     0.417000        1.0080           0
   12681 WA1  3860 TIP3 OH2  OT    -0.834000       15.9994           0
   12682 WA1  3860 TIP3 H1   HT     0.417000        1.0080           0
   12683 WA1  3860 TIP3 H2   HT     0.417000        1.0080           0
   12684 WA1  3863 TIP3 OH2  OT    -0.834000       15.9994           0
   12685 WA1  3863 TIP3 H1   HT     0.417000        1.0080           0
   12686 WA1  3863 TIP3 H2   HT     0.417000        1.0080           0
   12687 WA1  3864 TIP3 OH2  OT    -0.834000       15.9994           0
   12688 WA1  3864 TIP3 H1   HT     0.417000        1.0080           0
   12689 WA1  3864 TIP3 H2   HT     0.417000        1.0080           0
   12690 WA1  3865 TIP3 OH2  OT    -0.834000       15.9994           0
   12691 WA1  3865 TIP3 H1   HT     0.417000        1.0080           0
   12692 WA1  3865 TIP3 H2   HT     0.417000        1.0080           0
   12693 WA1  3866 TIP3 OH2  OT    -0.834000       15.9994           0
   12694 WA1  3866 TIP3 H1   HT     0.417000        1.0080           0
   12695 WA1  3866 TIP3 H2   HT     0.417000        1.0080           0
   12696 WA1  3867 TIP3 OH2  OT    -0.834000       15.9994           0
   12697 WA1  3867 TIP3 H1   HT     0.417000        1.0080           0
   12698 WA1  3867 TIP3 H2   HT     0.417000        1.0080           0
   12699 WA1  3868 TIP3 OH2  OT    -0.834000       15.9994           0
   12700 WA1  3868 TIP3 H1   HT     0.417000        1.0080           0
   12701 WA1  3868 TIP3 H2   HT     0.417000        1.0080           0
   12702 WA1  3869 TIP3 OH2  OT    -0.834000       15.9994           0
   12703 WA1  3869 TIP3 H1   HT     0.417000        1.0080           0
   12704 WA1  3869 TIP3 H2   HT     0.417000        1.0080           0
   12705 WA1  3870 TIP3 OH2  OT    -0.834000       15.9994           0
   12706 WA1  3870 TIP3 H1   HT     0.417000        1.0080           0
   12707 WA1  3870 TIP3 H2   HT     0.417000        1.0080           0
   12708 WA1  3871 TIP3 OH2  OT    -0.834000       15.9994           0
   12709 WA1  3871 TIP3 H1   HT     0.417000        1.0080           0
   12710 WA1  3871 TIP3 H2   HT     0.417000        1.0080           0
   12711 WA1  3873 TIP3 OH2  OT    -0.834000       15.9994           0
   12712 WA1  3873 TIP3 H1   HT     0.417000        1.0080           0
   12713 WA1  3873 TIP3 H2   HT     0.417000        1.0080           0
   12714 WA1  3875 TIP3 OH2  OT    -0.834000       15.9994           0
   12715 WA1  3875 TIP3 H1   HT     0.417000        1.0080           0
   12716 WA1  3875 TIP3 H2   HT     0.417000        1.0080           0
   12717 WA1  3876 TIP3 OH2  OT    -0.834000       15.9994           0
   12718 WA1  3876 TIP3 H1   HT     0.417000        1.0080           0
   12719 WA1  3876 TIP3 H2   HT     0.417000        1.0080           0
   12720 WA1  3877 TIP3 OH2  OT    -0.834000       15.9994           0
   12721 WA1  3877 TIP3 H1   HT     0.417000        1.0080           0
   12722 WA1  3877 TIP3 H2   HT     0.417000        1.0080           0
   12723 WA1  3879 TIP3 OH2  OT    -0.834000       15.9994           0
   12724 WA1  3879 TIP3 H1   HT     0.417000        1.0080           0
   12725 WA1  3879 TIP3 H2   HT     0.417000        1.0080           0
   12726 WA1  3882 TIP3 OH2  OT    -0.834000       15.9994           0
   12727 WA1  3882 TIP3 H1   HT     0.417000        1.0080           0
   12728 WA1  3882 TIP3 H2   HT     0.417000        1.0080           0
   12729 WA1  3883 TIP3 OH2  OT    -0.834000       15.9994           0
   12730 WA1  3883 TIP3 H1   HT     0.417000        1.0080           0
   12731 WA1  3883 TIP3 H2   HT     0.417000        1.0080           0
   12732 WA1  3884 TIP3 OH2  OT    -0.834000       15.9994           0
   12733 WA1  3884 TIP3 H1   HT     0.417000        1.0080           0
   12734 WA1  3884 TIP3 H2   HT     0.417000        1.0080           0
   12735 WA1  3885 TIP3 OH2  OT    -0.834000       15.9994           0
   12736 WA1  3885 TIP3 H1   HT     0.417000        1.0080           0
   12737 WA1  3885 TIP3 H2   HT     0.417000        1.0080           0
   12738 WA1  3886 TIP3 OH2  OT    -0.834000       15.9994           0
   12739 WA1  3886 TIP3 H1   HT     0.417000        1.0080           0
   12740 WA1  3886 TIP3 H2   HT     0.417000        1.0080           0
   12741 WA1  3887 TIP3 OH2  OT    -0.834000       15.9994           0
   12742 WA1  3887 TIP3 H1   HT     0.417000        1.0080           0
   12743 WA1  3887 TIP3 H2   HT     0.417000        1.0080           0
   12744 WA1  3888 TIP3 OH2  OT    -0.834000       15.9994           0
   12745 WA1  3888 TIP3 H1   HT     0.417000        1.0080           0
   12746 WA1  3888 TIP3 H2   HT     0.417000        1.0080           0
   12747 WA1  3889 TIP3 OH2  OT    -0.834000       15.9994           0
   12748 WA1  3889 TIP3 H1   HT     0.417000        1.0080           0
   12749 WA1  3889 TIP3 H2   HT     0.417000        1.0080           0
   12750 WA1  3890 TIP3 OH2  OT    -0.834000       15.9994           0
   12751 WA1  3890 TIP3 H1   HT     0.417000        1.0080           0
   12752 WA1  3890 TIP3 H2   HT     0.417000        1.0080           0
   12753 WA1  3891 TIP3 OH2  OT    -0.834000       15.9994           0
   12754 WA1  3891 TIP3 H1   HT     0.417000        1.0080           0
   12755 WA1  3891 TIP3 H2   HT     0.417000        1.0080           0
   12756 WA1  3892 TIP3 OH2  OT    -0.834000       15.9994           0
   12757 WA1  3892 TIP3 H1   HT     0.417000        1.0080           0
   12758 WA1  3892 TIP3 H2   HT     0.417000        1.0080           0
   12759 WA1  3893 TIP3 OH2  OT    -0.834000       15.9994           0
   12760 WA1  3893 TIP3 H1   HT     0.417000        1.0080           0
   12761 WA1  3893 TIP3 H2   HT     0.417000        1.0080           0
   12762 WA1  3894 TIP3 OH2  OT    -0.834000       15.9994           0
   12763 WA1  3894 TIP3 H1   HT     0.417000        1.0080           0
   12764 WA1  3894 TIP3 H2   HT     0.417000        1.0080           0
   12765 WA1  3895 TIP3 OH2  OT    -0.834000       15.9994           0
   12766 WA1  3895 TIP3 H1   HT     0.417000        1.0080           0
   12767 WA1  3895 TIP3 H2   HT     0.417000        1.0080           0
   12768 WA1  3896 TIP3 OH2  OT    -0.834000       15.9994           0
   12769 WA1  3896 TIP3 H1   HT     0.417000        1.0080           0
   12770 WA1  3896 TIP3 H2   HT     0.417000        1.0080           0
   12771 WA1  3898 TIP3 OH2  OT    -0.834000       15.9994           0
   12772 WA1  3898 TIP3 H1   HT     0.417000        1.0080           0
   12773 WA1  3898 TIP3 H2   HT     0.417000        1.0080           0
   12774 WA1  3899 TIP3 OH2  OT    -0.834000       15.9994           0
   12775 WA1  3899 TIP3 H1   HT     0.417000        1.0080           0
   12776 WA1  3899 TIP3 H2   HT     0.417000        1.0080           0
   12777 WA1  3900 TIP3 OH2  OT    -0.834000       15.9994           0
   12778 WA1  3900 TIP3 H1   HT     0.417000        1.0080           0
   12779 WA1  3900 TIP3 H2   HT     0.417000        1.0080           0
   12780 WA1  3901 TIP3 OH2  OT    -0.834000       15.9994           0
   12781 WA1  3901 TIP3 H1   HT     0.417000        1.0080           0
   12782 WA1  3901 TIP3 H2   HT     0.417000        1.0080           0
   12783 WA1  3902 TIP3 OH2  OT    -0.834000       15.9994           0
   12784 WA1  3902 TIP3 H1   HT     0.417000        1.0080           0
   12785 WA1  3902 TIP3 H2   HT     0.417000        1.0080           0
   12786 WA1  3904 TIP3 OH2  OT    -0.834000       15.9994           0
   12787 WA1  3904 TIP3 H1   HT     0.417000        1.0080           0
   12788 WA1  3904 TIP3 H2   HT     0.417000        1.0080           0
   12789 WA1  3905 TIP3 OH2  OT    -0.834000       15.9994           0
   12790 WA1  3905 TIP3 H1   HT     0.417000        1.0080           0
   12791 WA1  3905 TIP3 H2   HT     0.417000        1.0080           0
   12792 WA1  3906 TIP3 OH2  OT    -0.834000       15.9994           0
   12793 WA1  3906 TIP3 H1   HT     0.417000        1.0080           0
   12794 WA1  3906 TIP3 H2   HT     0.417000        1.0080           0
   12795 WA1  3907 TIP3 OH2  OT    -0.834000       15.9994           0
   12796 WA1  3907 TIP3 H1   HT     0.417000        1.0080           0
   12797 WA1  3907 TIP3 H2   HT     0.417000        1.0080           0
   12798 WA1  3909 TIP3 OH2  OT    -0.834000       15.9994           0
   12799 WA1  3909 TIP3 H1   HT     0.417000        1.0080           0
   12800 WA1  3909 TIP3 H2   HT     0.417000        1.0080           0
   12801 WA1  3910 TIP3 OH2  OT    -0.834000       15.9994           0
   12802 WA1  3910 TIP3 H1   HT     0.417000        1.0080           0
   12803 WA1  3910 TIP3 H2   HT     0.417000        1.0080           0
   12804 WA1  3911 TIP3 OH2  OT    -0.834000       15.9994           0
   12805 WA1  3911 TIP3 H1   HT     0.417000        1.0080           0
   12806 WA1  3911 TIP3 H2   HT     0.417000        1.0080           0
   12807 WA1  3912 TIP3 OH2  OT    -0.834000       15.9994           0
   12808 WA1  3912 TIP3 H1   HT     0.417000        1.0080           0
   12809 WA1  3912 TIP3 H2   HT     0.417000        1.0080           0
   12810 WA1  3913 TIP3 OH2  OT    -0.834000       15.9994           0
   12811 WA1  3913 TIP3 H1   HT     0.417000        1.0080           0
   12812 WA1  3913 TIP3 H2   HT     0.417000        1.0080           0
   12813 WA1  3914 TIP3 OH2  OT    -0.834000       15.9994           0
   12814 WA1  3914 TIP3 H1   HT     0.417000        1.0080           0
   12815 WA1  3914 TIP3 H2   HT     0.417000        1.0080           0
   12816 WA1  3915 TIP3 OH2  OT    -0.834000       15.9994           0
   12817 WA1  3915 TIP3 H1   HT     0.417000        1.0080           0
   12818 WA1  3915 TIP3 H2   HT     0.417000        1.0080           0
   12819 WA1  3916 TIP3 OH2  OT    -0.834000       15.9994           0
   12820 WA1  3916 TIP3 H1   HT     0.417000        1.0080           0
   12821 WA1  3916 TIP3 H2   HT     0.417000        1.0080           0
   12822 WA1  3918 TIP3 OH2  OT    -0.834000       15.9994           0
   12823 WA1  3918 TIP3 H1   HT     0.417000        1.0080           0
   12824 WA1  3918 TIP3 H2   HT     0.417000        1.0080           0
   12825 WA1  3919 TIP3 OH2  OT    -0.834000       15.9994           0
   12826 WA1  3919 TIP3 H1   HT     0.417000        1.0080           0
   12827 WA1  3919 TIP3 H2   HT     0.417000        1.0080           0
   12828 WA1  3921 TIP3 OH2  OT    -0.834000       15.9994           0
   12829 WA1  3921 TIP3 H1   HT     0.417000        1.0080           0
   12830 WA1  3921 TIP3 H2   HT     0.417000        1.0080           0
   12831 WA1  3922 TIP3 OH2  OT    -0.834000       15.9994           0
   12832 WA1  3922 TIP3 H1   HT     0.417000        1.0080           0
   12833 WA1  3922 TIP3 H2   HT     0.417000        1.0080           0
   12834 WA1  3923 TIP3 OH2  OT    -0.834000       15.9994           0
   12835 WA1  3923 TIP3 H1   HT     0.417000        1.0080           0
   12836 WA1  3923 TIP3 H2   HT     0.417000        1.0080           0
   12837 WA1  3924 TIP3 OH2  OT    -0.834000       15.9994           0
   12838 WA1  3924 TIP3 H1   HT     0.417000        1.0080           0
   12839 WA1  3924 TIP3 H2   HT     0.417000        1.0080           0
   12840 WA1  3925 TIP3 OH2  OT    -0.834000       15.9994           0
   12841 WA1  3925 TIP3 H1   HT     0.417000        1.0080           0
   12842 WA1  3925 TIP3 H2   HT     0.417000        1.0080           0
   12843 WA1  3928 TIP3 OH2  OT    -0.834000       15.9994           0
   12844 WA1  3928 TIP3 H1   HT     0.417000        1.0080           0
   12845 WA1  3928 TIP3 H2   HT     0.417000        1.0080           0
   12846 WA1  3929 TIP3 OH2  OT    -0.834000       15.9994           0
   12847 WA1  3929 TIP3 H1   HT     0.417000        1.0080           0
   12848 WA1  3929 TIP3 H2   HT     0.417000        1.0080           0
   12849 WA1  3930 TIP3 OH2  OT    -0.834000       15.9994           0
   12850 WA1  3930 TIP3 H1   HT     0.417000        1.0080           0
   12851 WA1  3930 TIP3 H2   HT     0.417000        1.0080           0
   12852 WA1  3931 TIP3 OH2  OT    -0.834000       15.9994           0
   12853 WA1  3931 TIP3 H1   HT     0.417000        1.0080           0
   12854 WA1  3931 TIP3 H2   HT     0.417000        1.0080           0
   12855 WA1  3932 TIP3 OH2  OT    -0.834000       15.9994           0
   12856 WA1  3932 TIP3 H1   HT     0.417000        1.0080           0
   12857 WA1  3932 TIP3 H2   HT     0.417000        1.0080           0
   12858 WA1  3933 TIP3 OH2  OT    -0.834000       15.9994           0
   12859 WA1  3933 TIP3 H1   HT     0.417000        1.0080           0
   12860 WA1  3933 TIP3 H2   HT     0.417000        1.0080           0
   12861 WA1  3934 TIP3 OH2  OT    -0.834000       15.9994           0
   12862 WA1  3934 TIP3 H1   HT     0.417000        1.0080           0
   12863 WA1  3934 TIP3 H2   HT     0.417000        1.0080           0
   12864 WA1  3935 TIP3 OH2  OT    -0.834000       15.9994           0
   12865 WA1  3935 TIP3 H1   HT     0.417000        1.0080           0
   12866 WA1  3935 TIP3 H2   HT     0.417000        1.0080           0
   12867 WA1  3937 TIP3 OH2  OT    -0.834000       15.9994           0
   12868 WA1  3937 TIP3 H1   HT     0.417000        1.0080           0
   12869 WA1  3937 TIP3 H2   HT     0.417000        1.0080           0
   12870 WA1  3938 TIP3 OH2  OT    -0.834000       15.9994           0
   12871 WA1  3938 TIP3 H1   HT     0.417000        1.0080           0
   12872 WA1  3938 TIP3 H2   HT     0.417000        1.0080           0
   12873 WA1  3939 TIP3 OH2  OT    -0.834000       15.9994           0
   12874 WA1  3939 TIP3 H1   HT     0.417000        1.0080           0
   12875 WA1  3939 TIP3 H2   HT     0.417000        1.0080           0
   12876 WA1  3941 TIP3 OH2  OT    -0.834000       15.9994           0
   12877 WA1  3941 TIP3 H1   HT     0.417000        1.0080           0
   12878 WA1  3941 TIP3 H2   HT     0.417000        1.0080           0
   12879 WA1  3942 TIP3 OH2  OT    -0.834000       15.9994           0
   12880 WA1  3942 TIP3 H1   HT     0.417000        1.0080           0
   12881 WA1  3942 TIP3 H2   HT     0.417000        1.0080           0
   12882 WA1  3943 TIP3 OH2  OT    -0.834000       15.9994           0
   12883 WA1  3943 TIP3 H1   HT     0.417000        1.0080           0
   12884 WA1  3943 TIP3 H2   HT     0.417000        1.0080           0
   12885 WA1  3944 TIP3 OH2  OT    -0.834000       15.9994           0
   12886 WA1  3944 TIP3 H1   HT     0.417000        1.0080           0
   12887 WA1  3944 TIP3 H2   HT     0.417000        1.0080           0
   12888 WA1  3945 TIP3 OH2  OT    -0.834000       15.9994           0
   12889 WA1  3945 TIP3 H1   HT     0.417000        1.0080           0
   12890 WA1  3945 TIP3 H2   HT     0.417000        1.0080           0
   12891 WA1  3946 TIP3 OH2  OT    -0.834000       15.9994           0
   12892 WA1  3946 TIP3 H1   HT     0.417000        1.0080           0
   12893 WA1  3946 TIP3 H2   HT     0.417000        1.0080           0
   12894 WA1  3947 TIP3 OH2  OT    -0.834000       15.9994           0
   12895 WA1  3947 TIP3 H1   HT     0.417000        1.0080           0
   12896 WA1  3947 TIP3 H2   HT     0.417000        1.0080           0
   12897 WA1  3948 TIP3 OH2  OT    -0.834000       15.9994           0
   12898 WA1  3948 TIP3 H1   HT     0.417000        1.0080           0
   12899 WA1  3948 TIP3 H2   HT     0.417000        1.0080           0
   12900 WA1  3949 TIP3 OH2  OT    -0.834000       15.9994           0
   12901 WA1  3949 TIP3 H1   HT     0.417000        1.0080           0
   12902 WA1  3949 TIP3 H2   HT     0.417000        1.0080           0
   12903 WA1  3950 TIP3 OH2  OT    -0.834000       15.9994           0
   12904 WA1  3950 TIP3 H1   HT     0.417000        1.0080           0
   12905 WA1  3950 TIP3 H2   HT     0.417000        1.0080           0
   12906 WA1  3951 TIP3 OH2  OT    -0.834000       15.9994           0
   12907 WA1  3951 TIP3 H1   HT     0.417000        1.0080           0
   12908 WA1  3951 TIP3 H2   HT     0.417000        1.0080           0
   12909 WA1  3952 TIP3 OH2  OT    -0.834000       15.9994           0
   12910 WA1  3952 TIP3 H1   HT     0.417000        1.0080           0
   12911 WA1  3952 TIP3 H2   HT     0.417000        1.0080           0
   12912 WA1  3953 TIP3 OH2  OT    -0.834000       15.9994           0
   12913 WA1  3953 TIP3 H1   HT     0.417000        1.0080           0
   12914 WA1  3953 TIP3 H2   HT     0.417000        1.0080           0
   12915 WA1  3954 TIP3 OH2  OT    -0.834000       15.9994           0
   12916 WA1  3954 TIP3 H1   HT     0.417000        1.0080           0
   12917 WA1  3954 TIP3 H2   HT     0.417000        1.0080           0
   12918 WA1  3955 TIP3 OH2  OT    -0.834000       15.9994           0
   12919 WA1  3955 TIP3 H1   HT     0.417000        1.0080           0
   12920 WA1  3955 TIP3 H2   HT     0.417000        1.0080           0
   12921 WA1  3956 TIP3 OH2  OT    -0.834000       15.9994           0
   12922 WA1  3956 TIP3 H1   HT     0.417000        1.0080           0
   12923 WA1  3956 TIP3 H2   HT     0.417000        1.0080           0
   12924 WA1  3958 TIP3 OH2  OT    -0.834000       15.9994           0
   12925 WA1  3958 TIP3 H1   HT     0.417000        1.0080           0
   12926 WA1  3958 TIP3 H2   HT     0.417000        1.0080           0
   12927 WA1  3959 TIP3 OH2  OT    -0.834000       15.9994           0
   12928 WA1  3959 TIP3 H1   HT     0.417000        1.0080           0
   12929 WA1  3959 TIP3 H2   HT     0.417000        1.0080           0
   12930 WA1  3960 TIP3 OH2  OT    -0.834000       15.9994           0
   12931 WA1  3960 TIP3 H1   HT     0.417000        1.0080           0
   12932 WA1  3960 TIP3 H2   HT     0.417000        1.0080           0
   12933 WA1  3961 TIP3 OH2  OT    -0.834000       15.9994           0
   12934 WA1  3961 TIP3 H1   HT     0.417000        1.0080           0
   12935 WA1  3961 TIP3 H2   HT     0.417000        1.0080           0
   12936 WA1  3963 TIP3 OH2  OT    -0.834000       15.9994           0
   12937 WA1  3963 TIP3 H1   HT     0.417000        1.0080           0
   12938 WA1  3963 TIP3 H2   HT     0.417000        1.0080           0
   12939 WA1  3964 TIP3 OH2  OT    -0.834000       15.9994           0
   12940 WA1  3964 TIP3 H1   HT     0.417000        1.0080           0
   12941 WA1  3964 TIP3 H2   HT     0.417000        1.0080           0
   12942 WA1  3966 TIP3 OH2  OT    -0.834000       15.9994           0
   12943 WA1  3966 TIP3 H1   HT     0.417000        1.0080           0
   12944 WA1  3966 TIP3 H2   HT     0.417000        1.0080           0
   12945 WA1  3967 TIP3 OH2  OT    -0.834000       15.9994           0
   12946 WA1  3967 TIP3 H1   HT     0.417000        1.0080           0
   12947 WA1  3967 TIP3 H2   HT     0.417000        1.0080           0
   12948 WA1  3968 TIP3 OH2  OT    -0.834000       15.9994           0
   12949 WA1  3968 TIP3 H1   HT     0.417000        1.0080           0
   12950 WA1  3968 TIP3 H2   HT     0.417000        1.0080           0
   12951 WA1  3969 TIP3 OH2  OT    -0.834000       15.9994           0
   12952 WA1  3969 TIP3 H1   HT     0.417000        1.0080           0
   12953 WA1  3969 TIP3 H2   HT     0.417000        1.0080           0
   12954 WA1  3970 TIP3 OH2  OT    -0.834000       15.9994           0
   12955 WA1  3970 TIP3 H1   HT     0.417000        1.0080           0
   12956 WA1  3970 TIP3 H2   HT     0.417000        1.0080           0
   12957 WA1  3971 TIP3 OH2  OT    -0.834000       15.9994           0
   12958 WA1  3971 TIP3 H1   HT     0.417000        1.0080           0
   12959 WA1  3971 TIP3 H2   HT     0.417000        1.0080           0
   12960 WA1  3972 TIP3 OH2  OT    -0.834000       15.9994           0
   12961 WA1  3972 TIP3 H1   HT     0.417000        1.0080           0
   12962 WA1  3972 TIP3 H2   HT     0.417000        1.0080           0
   12963 WA1  3973 TIP3 OH2  OT    -0.834000       15.9994           0
   12964 WA1  3973 TIP3 H1   HT     0.417000        1.0080           0
   12965 WA1  3973 TIP3 H2   HT     0.417000        1.0080           0
   12966 WA1  3974 TIP3 OH2  OT    -0.834000       15.9994           0
   12967 WA1  3974 TIP3 H1   HT     0.417000        1.0080           0
   12968 WA1  3974 TIP3 H2   HT     0.417000        1.0080           0
   12969 WA1  3975 TIP3 OH2  OT    -0.834000       15.9994           0
   12970 WA1  3975 TIP3 H1   HT     0.417000        1.0080           0
   12971 WA1  3975 TIP3 H2   HT     0.417000        1.0080           0
   12972 WA1  3976 TIP3 OH2  OT    -0.834000       15.9994           0
   12973 WA1  3976 TIP3 H1   HT     0.417000        1.0080           0
   12974 WA1  3976 TIP3 H2   HT     0.417000        1.0080           0
   12975 WA1  3977 TIP3 OH2  OT    -0.834000       15.9994           0
   12976 WA1  3977 TIP3 H1   HT     0.417000        1.0080           0
   12977 WA1  3977 TIP3 H2   HT     0.417000        1.0080           0
   12978 WA1  3978 TIP3 OH2  OT    -0.834000       15.9994           0
   12979 WA1  3978 TIP3 H1   HT     0.417000        1.0080           0
   12980 WA1  3978 TIP3 H2   HT     0.417000        1.0080           0
   12981 WA1  3981 TIP3 OH2  OT    -0.834000       15.9994           0
   12982 WA1  3981 TIP3 H1   HT     0.417000        1.0080           0
   12983 WA1  3981 TIP3 H2   HT     0.417000        1.0080           0
   12984 WA1  3982 TIP3 OH2  OT    -0.834000       15.9994           0
   12985 WA1  3982 TIP3 H1   HT     0.417000        1.0080           0
   12986 WA1  3982 TIP3 H2   HT     0.417000        1.0080           0
   12987 WA1  3983 TIP3 OH2  OT    -0.834000       15.9994           0
   12988 WA1  3983 TIP3 H1   HT     0.417000        1.0080           0
   12989 WA1  3983 TIP3 H2   HT     0.417000        1.0080           0
   12990 WA1  3984 TIP3 OH2  OT    -0.834000       15.9994           0
   12991 WA1  3984 TIP3 H1   HT     0.417000        1.0080           0
   12992 WA1  3984 TIP3 H2   HT     0.417000        1.0080           0
   12993 WA1  3985 TIP3 OH2  OT    -0.834000       15.9994           0
   12994 WA1  3985 TIP3 H1   HT     0.417000        1.0080           0
   12995 WA1  3985 TIP3 H2   HT     0.417000        1.0080           0
   12996 WA1  3986 TIP3 OH2  OT    -0.834000       15.9994           0
   12997 WA1  3986 TIP3 H1   HT     0.417000        1.0080           0
   12998 WA1  3986 TIP3 H2   HT     0.417000        1.0080           0
   12999 WA1  3987 TIP3 OH2  OT    -0.834000       15.9994           0
   13000 WA1  3987 TIP3 H1   HT     0.417000        1.0080           0
   13001 WA1  3987 TIP3 H2   HT     0.417000        1.0080           0
   13002 WA1  3988 TIP3 OH2  OT    -0.834000       15.9994           0
   13003 WA1  3988 TIP3 H1   HT     0.417000        1.0080           0
   13004 WA1  3988 TIP3 H2   HT     0.417000        1.0080           0
   13005 WA1  3989 TIP3 OH2  OT    -0.834000       15.9994           0
   13006 WA1  3989 TIP3 H1   HT     0.417000        1.0080           0
   13007 WA1  3989 TIP3 H2   HT     0.417000        1.0080           0
   13008 WA1  3990 TIP3 OH2  OT    -0.834000       15.9994           0
   13009 WA1  3990 TIP3 H1   HT     0.417000        1.0080           0
   13010 WA1  3990 TIP3 H2   HT     0.417000        1.0080           0
   13011 WA1  3991 TIP3 OH2  OT    -0.834000       15.9994           0
   13012 WA1  3991 TIP3 H1   HT     0.417000        1.0080           0
   13013 WA1  3991 TIP3 H2   HT     0.417000        1.0080           0
   13014 WA1  3992 TIP3 OH2  OT    -0.834000       15.9994           0
   13015 WA1  3992 TIP3 H1   HT     0.417000        1.0080           0
   13016 WA1  3992 TIP3 H2   HT     0.417000        1.0080           0
   13017 WA1  3993 TIP3 OH2  OT    -0.834000       15.9994           0
   13018 WA1  3993 TIP3 H1   HT     0.417000        1.0080           0
   13019 WA1  3993 TIP3 H2   HT     0.417000        1.0080           0
   13020 WA1  3995 TIP3 OH2  OT    -0.834000       15.9994           0
   13021 WA1  3995 TIP3 H1   HT     0.417000        1.0080           0
   13022 WA1  3995 TIP3 H2   HT     0.417000        1.0080           0
   13023 WA1  3996 TIP3 OH2  OT    -0.834000       15.9994           0
   13024 WA1  3996 TIP3 H1   HT     0.417000        1.0080           0
   13025 WA1  3996 TIP3 H2   HT     0.417000        1.0080           0
   13026 WA1  3997 TIP3 OH2  OT    -0.834000       15.9994           0
   13027 WA1  3997 TIP3 H1   HT     0.417000        1.0080           0
   13028 WA1  3997 TIP3 H2   HT     0.417000        1.0080           0
   13029 WA1  3998 TIP3 OH2  OT    -0.834000       15.9994           0
   13030 WA1  3998 TIP3 H1   HT     0.417000        1.0080           0
   13031 WA1  3998 TIP3 H2   HT     0.417000        1.0080           0
   13032 WA1  3999 TIP3 OH2  OT    -0.834000       15.9994           0
   13033 WA1  3999 TIP3 H1   HT     0.417000        1.0080           0
   13034 WA1  3999 TIP3 H2   HT     0.417000        1.0080           0
   13035 WA1  4000 TIP3 OH2  OT    -0.834000       15.9994           0
   13036 WA1  4000 TIP3 H1   HT     0.417000        1.0080           0
   13037 WA1  4000 TIP3 H2   HT     0.417000        1.0080           0
   13038 WA1  4001 TIP3 OH2  OT    -0.834000       15.9994           0
   13039 WA1  4001 TIP3 H1   HT     0.417000        1.0080           0
   13040 WA1  4001 TIP3 H2   HT     0.417000        1.0080           0
   13041 WA1  4002 TIP3 OH2  OT    -0.834000       15.9994           0
   13042 WA1  4002 TIP3 H1   HT     0.417000        1.0080           0
   13043 WA1  4002 TIP3 H2   HT     0.417000        1.0080           0
   13044 WA1  4004 TIP3 OH2  OT    -0.834000       15.9994           0
   13045 WA1  4004 TIP3 H1   HT     0.417000        1.0080           0
   13046 WA1  4004 TIP3 H2   HT     0.417000        1.0080           0
   13047 WA1  4005 TIP3 OH2  OT    -0.834000       15.9994           0
   13048 WA1  4005 TIP3 H1   HT     0.417000        1.0080           0
   13049 WA1  4005 TIP3 H2   HT     0.417000        1.0080           0
   13050 WA1  4006 TIP3 OH2  OT    -0.834000       15.9994           0
   13051 WA1  4006 TIP3 H1   HT     0.417000        1.0080           0
   13052 WA1  4006 TIP3 H2   HT     0.417000        1.0080           0
   13053 WA1  4007 TIP3 OH2  OT    -0.834000       15.9994           0
   13054 WA1  4007 TIP3 H1   HT     0.417000        1.0080           0
   13055 WA1  4007 TIP3 H2   HT     0.417000        1.0080           0
   13056 WA1  4008 TIP3 OH2  OT    -0.834000       15.9994           0
   13057 WA1  4008 TIP3 H1   HT     0.417000        1.0080           0
   13058 WA1  4008 TIP3 H2   HT     0.417000        1.0080           0
   13059 WA1  4009 TIP3 OH2  OT    -0.834000       15.9994           0
   13060 WA1  4009 TIP3 H1   HT     0.417000        1.0080           0
   13061 WA1  4009 TIP3 H2   HT     0.417000        1.0080           0
   13062 WA1  4010 TIP3 OH2  OT    -0.834000       15.9994           0
   13063 WA1  4010 TIP3 H1   HT     0.417000        1.0080           0
   13064 WA1  4010 TIP3 H2   HT     0.417000        1.0080           0
   13065 WA1  4011 TIP3 OH2  OT    -0.834000       15.9994           0
   13066 WA1  4011 TIP3 H1   HT     0.417000        1.0080           0
   13067 WA1  4011 TIP3 H2   HT     0.417000        1.0080           0
   13068 WA1  4012 TIP3 OH2  OT    -0.834000       15.9994           0
   13069 WA1  4012 TIP3 H1   HT     0.417000        1.0080           0
   13070 WA1  4012 TIP3 H2   HT     0.417000        1.0080           0
   13071 WA1  4013 TIP3 OH2  OT    -0.834000       15.9994           0
   13072 WA1  4013 TIP3 H1   HT     0.417000        1.0080           0
   13073 WA1  4013 TIP3 H2   HT     0.417000        1.0080           0
   13074 WA1  4014 TIP3 OH2  OT    -0.834000       15.9994           0
   13075 WA1  4014 TIP3 H1   HT     0.417000        1.0080           0
   13076 WA1  4014 TIP3 H2   HT     0.417000        1.0080           0
   13077 WA1  4015 TIP3 OH2  OT    -0.834000       15.9994           0
   13078 WA1  4015 TIP3 H1   HT     0.417000        1.0080           0
   13079 WA1  4015 TIP3 H2   HT     0.417000        1.0080           0
   13080 WA1  4016 TIP3 OH2  OT    -0.834000       15.9994           0
   13081 WA1  4016 TIP3 H1   HT     0.417000        1.0080           0
   13082 WA1  4016 TIP3 H2   HT     0.417000        1.0080           0
   13083 WA1  4017 TIP3 OH2  OT    -0.834000       15.9994           0
   13084 WA1  4017 TIP3 H1   HT     0.417000        1.0080           0
   13085 WA1  4017 TIP3 H2   HT     0.417000        1.0080           0
   13086 WA1  4018 TIP3 OH2  OT    -0.834000       15.9994           0
   13087 WA1  4018 TIP3 H1   HT     0.417000        1.0080           0
   13088 WA1  4018 TIP3 H2   HT     0.417000        1.0080           0
   13089 WA1  4019 TIP3 OH2  OT    -0.834000       15.9994           0
   13090 WA1  4019 TIP3 H1   HT     0.417000        1.0080           0
   13091 WA1  4019 TIP3 H2   HT     0.417000        1.0080           0
   13092 WA1  4020 TIP3 OH2  OT    -0.834000       15.9994           0
   13093 WA1  4020 TIP3 H1   HT     0.417000        1.0080           0
   13094 WA1  4020 TIP3 H2   HT     0.417000        1.0080           0
   13095 WA1  4021 TIP3 OH2  OT    -0.834000       15.9994           0
   13096 WA1  4021 TIP3 H1   HT     0.417000        1.0080           0
   13097 WA1  4021 TIP3 H2   HT     0.417000        1.0080           0
   13098 WA1  4022 TIP3 OH2  OT    -0.834000       15.9994           0
   13099 WA1  4022 TIP3 H1   HT     0.417000        1.0080           0
   13100 WA1  4022 TIP3 H2   HT     0.417000        1.0080           0
   13101 WA1  4023 TIP3 OH2  OT    -0.834000       15.9994           0
   13102 WA1  4023 TIP3 H1   HT     0.417000        1.0080           0
   13103 WA1  4023 TIP3 H2   HT     0.417000        1.0080           0
   13104 WA1  4024 TIP3 OH2  OT    -0.834000       15.9994           0
   13105 WA1  4024 TIP3 H1   HT     0.417000        1.0080           0
   13106 WA1  4024 TIP3 H2   HT     0.417000        1.0080           0
   13107 WA1  4025 TIP3 OH2  OT    -0.834000       15.9994           0
   13108 WA1  4025 TIP3 H1   HT     0.417000        1.0080           0
   13109 WA1  4025 TIP3 H2   HT     0.417000        1.0080           0
   13110 WA1  4026 TIP3 OH2  OT    -0.834000       15.9994           0
   13111 WA1  4026 TIP3 H1   HT     0.417000        1.0080           0
   13112 WA1  4026 TIP3 H2   HT     0.417000        1.0080           0
   13113 WA1  4027 TIP3 OH2  OT    -0.834000       15.9994           0
   13114 WA1  4027 TIP3 H1   HT     0.417000        1.0080           0
   13115 WA1  4027 TIP3 H2   HT     0.417000        1.0080           0
   13116 WA1  4028 TIP3 OH2  OT    -0.834000       15.9994           0
   13117 WA1  4028 TIP3 H1   HT     0.417000        1.0080           0
   13118 WA1  4028 TIP3 H2   HT     0.417000        1.0080           0
   13119 WA1  4029 TIP3 OH2  OT    -0.834000       15.9994           0
   13120 WA1  4029 TIP3 H1   HT     0.417000        1.0080           0
   13121 WA1  4029 TIP3 H2   HT     0.417000        1.0080           0
   13122 WA1  4030 TIP3 OH2  OT    -0.834000       15.9994           0
   13123 WA1  4030 TIP3 H1   HT     0.417000        1.0080           0
   13124 WA1  4030 TIP3 H2   HT     0.417000        1.0080           0
   13125 WA1  4031 TIP3 OH2  OT    -0.834000       15.9994           0
   13126 WA1  4031 TIP3 H1   HT     0.417000        1.0080           0
   13127 WA1  4031 TIP3 H2   HT     0.417000        1.0080           0
   13128 WA1  4032 TIP3 OH2  OT    -0.834000       15.9994           0
   13129 WA1  4032 TIP3 H1   HT     0.417000        1.0080           0
   13130 WA1  4032 TIP3 H2   HT     0.417000        1.0080           0
   13131 WA1  4033 TIP3 OH2  OT    -0.834000       15.9994           0
   13132 WA1  4033 TIP3 H1   HT     0.417000        1.0080           0
   13133 WA1  4033 TIP3 H2   HT     0.417000        1.0080           0
   13134 WA1  4034 TIP3 OH2  OT    -0.834000       15.9994           0
   13135 WA1  4034 TIP3 H1   HT     0.417000        1.0080           0
   13136 WA1  4034 TIP3 H2   HT     0.417000        1.0080           0
   13137 WA1  4035 TIP3 OH2  OT    -0.834000       15.9994           0
   13138 WA1  4035 TIP3 H1   HT     0.417000        1.0080           0
   13139 WA1  4035 TIP3 H2   HT     0.417000        1.0080           0
   13140 WA1  4036 TIP3 OH2  OT    -0.834000       15.9994           0
   13141 WA1  4036 TIP3 H1   HT     0.417000        1.0080           0
   13142 WA1  4036 TIP3 H2   HT     0.417000        1.0080           0
   13143 WA1  4037 TIP3 OH2  OT    -0.834000       15.9994           0
   13144 WA1  4037 TIP3 H1   HT     0.417000        1.0080           0
   13145 WA1  4037 TIP3 H2   HT     0.417000        1.0080           0
   13146 WA1  4039 TIP3 OH2  OT    -0.834000       15.9994           0
   13147 WA1  4039 TIP3 H1   HT     0.417000        1.0080           0
   13148 WA1  4039 TIP3 H2   HT     0.417000        1.0080           0
   13149 WA1  4040 TIP3 OH2  OT    -0.834000       15.9994           0
   13150 WA1  4040 TIP3 H1   HT     0.417000        1.0080           0
   13151 WA1  4040 TIP3 H2   HT     0.417000        1.0080           0
   13152 WA1  4041 TIP3 OH2  OT    -0.834000       15.9994           0
   13153 WA1  4041 TIP3 H1   HT     0.417000        1.0080           0
   13154 WA1  4041 TIP3 H2   HT     0.417000        1.0080           0
   13155 WA1  4042 TIP3 OH2  OT    -0.834000       15.9994           0
   13156 WA1  4042 TIP3 H1   HT     0.417000        1.0080           0
   13157 WA1  4042 TIP3 H2   HT     0.417000        1.0080           0
   13158 WA1  4043 TIP3 OH2  OT    -0.834000       15.9994           0
   13159 WA1  4043 TIP3 H1   HT     0.417000        1.0080           0
   13160 WA1  4043 TIP3 H2   HT     0.417000        1.0080           0
   13161 WA1  4044 TIP3 OH2  OT    -0.834000       15.9994           0
   13162 WA1  4044 TIP3 H1   HT     0.417000        1.0080           0
   13163 WA1  4044 TIP3 H2   HT     0.417000        1.0080           0
   13164 WA1  4045 TIP3 OH2  OT    -0.834000       15.9994           0
   13165 WA1  4045 TIP3 H1   HT     0.417000        1.0080           0
   13166 WA1  4045 TIP3 H2   HT     0.417000        1.0080           0
   13167 WA1  4046 TIP3 OH2  OT    -0.834000       15.9994           0
   13168 WA1  4046 TIP3 H1   HT     0.417000        1.0080           0
   13169 WA1  4046 TIP3 H2   HT     0.417000        1.0080           0
   13170 WA1  4047 TIP3 OH2  OT    -0.834000       15.9994           0
   13171 WA1  4047 TIP3 H1   HT     0.417000        1.0080           0
   13172 WA1  4047 TIP3 H2   HT     0.417000        1.0080           0
   13173 WA1  4048 TIP3 OH2  OT    -0.834000       15.9994           0
   13174 WA1  4048 TIP3 H1   HT     0.417000        1.0080           0
   13175 WA1  4048 TIP3 H2   HT     0.417000        1.0080           0
   13176 WA1  4049 TIP3 OH2  OT    -0.834000       15.9994           0
   13177 WA1  4049 TIP3 H1   HT     0.417000        1.0080           0
   13178 WA1  4049 TIP3 H2   HT     0.417000        1.0080           0
   13179 WA1  4050 TIP3 OH2  OT    -0.834000       15.9994           0
   13180 WA1  4050 TIP3 H1   HT     0.417000        1.0080           0
   13181 WA1  4050 TIP3 H2   HT     0.417000        1.0080           0
   13182 WA1  4051 TIP3 OH2  OT    -0.834000       15.9994           0
   13183 WA1  4051 TIP3 H1   HT     0.417000        1.0080           0
   13184 WA1  4051 TIP3 H2   HT     0.417000        1.0080           0
   13185 WA1  4052 TIP3 OH2  OT    -0.834000       15.9994           0
   13186 WA1  4052 TIP3 H1   HT     0.417000        1.0080           0
   13187 WA1  4052 TIP3 H2   HT     0.417000        1.0080           0
   13188 WA1  4053 TIP3 OH2  OT    -0.834000       15.9994           0
   13189 WA1  4053 TIP3 H1   HT     0.417000        1.0080           0
   13190 WA1  4053 TIP3 H2   HT     0.417000        1.0080           0
   13191 WA1  4055 TIP3 OH2  OT    -0.834000       15.9994           0
   13192 WA1  4055 TIP3 H1   HT     0.417000        1.0080           0
   13193 WA1  4055 TIP3 H2   HT     0.417000        1.0080           0
   13194 WA1  4056 TIP3 OH2  OT    -0.834000       15.9994           0
   13195 WA1  4056 TIP3 H1   HT     0.417000        1.0080           0
   13196 WA1  4056 TIP3 H2   HT     0.417000        1.0080           0
   13197 WA1  4057 TIP3 OH2  OT    -0.834000       15.9994           0
   13198 WA1  4057 TIP3 H1   HT     0.417000        1.0080           0
   13199 WA1  4057 TIP3 H2   HT     0.417000        1.0080           0
   13200 WA1  4059 TIP3 OH2  OT    -0.834000       15.9994           0
   13201 WA1  4059 TIP3 H1   HT     0.417000        1.0080           0
   13202 WA1  4059 TIP3 H2   HT     0.417000        1.0080           0
   13203 WA1  4060 TIP3 OH2  OT    -0.834000       15.9994           0
   13204 WA1  4060 TIP3 H1   HT     0.417000        1.0080           0
   13205 WA1  4060 TIP3 H2   HT     0.417000        1.0080           0
   13206 WA1  4061 TIP3 OH2  OT    -0.834000       15.9994           0
   13207 WA1  4061 TIP3 H1   HT     0.417000        1.0080           0
   13208 WA1  4061 TIP3 H2   HT     0.417000        1.0080           0
   13209 WA1  4062 TIP3 OH2  OT    -0.834000       15.9994           0
   13210 WA1  4062 TIP3 H1   HT     0.417000        1.0080           0
   13211 WA1  4062 TIP3 H2   HT     0.417000        1.0080           0
   13212 WA1  4063 TIP3 OH2  OT    -0.834000       15.9994           0
   13213 WA1  4063 TIP3 H1   HT     0.417000        1.0080           0
   13214 WA1  4063 TIP3 H2   HT     0.417000        1.0080           0
   13215 WA1  4065 TIP3 OH2  OT    -0.834000       15.9994           0
   13216 WA1  4065 TIP3 H1   HT     0.417000        1.0080           0
   13217 WA1  4065 TIP3 H2   HT     0.417000        1.0080           0
   13218 WA1  4067 TIP3 OH2  OT    -0.834000       15.9994           0
   13219 WA1  4067 TIP3 H1   HT     0.417000        1.0080           0
   13220 WA1  4067 TIP3 H2   HT     0.417000        1.0080           0
   13221 WA1  4068 TIP3 OH2  OT    -0.834000       15.9994           0
   13222 WA1  4068 TIP3 H1   HT     0.417000        1.0080           0
   13223 WA1  4068 TIP3 H2   HT     0.417000        1.0080           0
   13224 WA1  4069 TIP3 OH2  OT    -0.834000       15.9994           0
   13225 WA1  4069 TIP3 H1   HT     0.417000        1.0080           0
   13226 WA1  4069 TIP3 H2   HT     0.417000        1.0080           0
   13227 WA1  4070 TIP3 OH2  OT    -0.834000       15.9994           0
   13228 WA1  4070 TIP3 H1   HT     0.417000        1.0080           0
   13229 WA1  4070 TIP3 H2   HT     0.417000        1.0080           0
   13230 WA1  4071 TIP3 OH2  OT    -0.834000       15.9994           0
   13231 WA1  4071 TIP3 H1   HT     0.417000        1.0080           0
   13232 WA1  4071 TIP3 H2   HT     0.417000        1.0080           0
   13233 WA1  4072 TIP3 OH2  OT    -0.834000       15.9994           0
   13234 WA1  4072 TIP3 H1   HT     0.417000        1.0080           0
   13235 WA1  4072 TIP3 H2   HT     0.417000        1.0080           0
   13236 WA1  4073 TIP3 OH2  OT    -0.834000       15.9994           0
   13237 WA1  4073 TIP3 H1   HT     0.417000        1.0080           0
   13238 WA1  4073 TIP3 H2   HT     0.417000        1.0080           0
   13239 WA1  4074 TIP3 OH2  OT    -0.834000       15.9994           0
   13240 WA1  4074 TIP3 H1   HT     0.417000        1.0080           0
   13241 WA1  4074 TIP3 H2   HT     0.417000        1.0080           0
   13242 WA1  4075 TIP3 OH2  OT    -0.834000       15.9994           0
   13243 WA1  4075 TIP3 H1   HT     0.417000        1.0080           0
   13244 WA1  4075 TIP3 H2   HT     0.417000        1.0080           0
   13245 WA1  4076 TIP3 OH2  OT    -0.834000       15.9994           0
   13246 WA1  4076 TIP3 H1   HT     0.417000        1.0080           0
   13247 WA1  4076 TIP3 H2   HT     0.417000        1.0080           0
   13248 WA1  4077 TIP3 OH2  OT    -0.834000       15.9994           0
   13249 WA1  4077 TIP3 H1   HT     0.417000        1.0080           0
   13250 WA1  4077 TIP3 H2   HT     0.417000        1.0080           0
   13251 WA1  4078 TIP3 OH2  OT    -0.834000       15.9994           0
   13252 WA1  4078 TIP3 H1   HT     0.417000        1.0080           0
   13253 WA1  4078 TIP3 H2   HT     0.417000        1.0080           0
   13254 WA1  4079 TIP3 OH2  OT    -0.834000       15.9994           0
   13255 WA1  4079 TIP3 H1   HT     0.417000        1.0080           0
   13256 WA1  4079 TIP3 H2   HT     0.417000        1.0080           0
   13257 WA1  4081 TIP3 OH2  OT    -0.834000       15.9994           0
   13258 WA1  4081 TIP3 H1   HT     0.417000        1.0080           0
   13259 WA1  4081 TIP3 H2   HT     0.417000        1.0080           0
   13260 WA1  4082 TIP3 OH2  OT    -0.834000       15.9994           0
   13261 WA1  4082 TIP3 H1   HT     0.417000        1.0080           0
   13262 WA1  4082 TIP3 H2   HT     0.417000        1.0080           0
   13263 WA1  4083 TIP3 OH2  OT    -0.834000       15.9994           0
   13264 WA1  4083 TIP3 H1   HT     0.417000        1.0080           0
   13265 WA1  4083 TIP3 H2   HT     0.417000        1.0080           0
   13266 WA1  4084 TIP3 OH2  OT    -0.834000       15.9994           0
   13267 WA1  4084 TIP3 H1   HT     0.417000        1.0080           0
   13268 WA1  4084 TIP3 H2   HT     0.417000        1.0080           0
   13269 WA1  4087 TIP3 OH2  OT    -0.834000       15.9994           0
   13270 WA1  4087 TIP3 H1   HT     0.417000        1.0080           0
   13271 WA1  4087 TIP3 H2   HT     0.417000        1.0080           0
   13272 WA1  4089 TIP3 OH2  OT    -0.834000       15.9994           0
   13273 WA1  4089 TIP3 H1   HT     0.417000        1.0080           0
   13274 WA1  4089 TIP3 H2   HT     0.417000        1.0080           0
   13275 WA1  4090 TIP3 OH2  OT    -0.834000       15.9994           0
   13276 WA1  4090 TIP3 H1   HT     0.417000        1.0080           0
   13277 WA1  4090 TIP3 H2   HT     0.417000        1.0080           0
   13278 WA1  4091 TIP3 OH2  OT    -0.834000       15.9994           0
   13279 WA1  4091 TIP3 H1   HT     0.417000        1.0080           0
   13280 WA1  4091 TIP3 H2   HT     0.417000        1.0080           0
   13281 WA1  4092 TIP3 OH2  OT    -0.834000       15.9994           0
   13282 WA1  4092 TIP3 H1   HT     0.417000        1.0080           0
   13283 WA1  4092 TIP3 H2   HT     0.417000        1.0080           0
   13284 WA1  4093 TIP3 OH2  OT    -0.834000       15.9994           0
   13285 WA1  4093 TIP3 H1   HT     0.417000        1.0080           0
   13286 WA1  4093 TIP3 H2   HT     0.417000        1.0080           0
   13287 WA1  4095 TIP3 OH2  OT    -0.834000       15.9994           0
   13288 WA1  4095 TIP3 H1   HT     0.417000        1.0080           0
   13289 WA1  4095 TIP3 H2   HT     0.417000        1.0080           0
   13290 WA1  4097 TIP3 OH2  OT    -0.834000       15.9994           0
   13291 WA1  4097 TIP3 H1   HT     0.417000        1.0080           0
   13292 WA1  4097 TIP3 H2   HT     0.417000        1.0080           0
   13293 WA1  4098 TIP3 OH2  OT    -0.834000       15.9994           0
   13294 WA1  4098 TIP3 H1   HT     0.417000        1.0080           0
   13295 WA1  4098 TIP3 H2   HT     0.417000        1.0080           0
   13296 WA1  4099 TIP3 OH2  OT    -0.834000       15.9994           0
   13297 WA1  4099 TIP3 H1   HT     0.417000        1.0080           0
   13298 WA1  4099 TIP3 H2   HT     0.417000        1.0080           0
   13299 WA1  4100 TIP3 OH2  OT    -0.834000       15.9994           0
   13300 WA1  4100 TIP3 H1   HT     0.417000        1.0080           0
   13301 WA1  4100 TIP3 H2   HT     0.417000        1.0080           0
   13302 WA1  4102 TIP3 OH2  OT    -0.834000       15.9994           0
   13303 WA1  4102 TIP3 H1   HT     0.417000        1.0080           0
   13304 WA1  4102 TIP3 H2   HT     0.417000        1.0080           0
   13305 WA1  4103 TIP3 OH2  OT    -0.834000       15.9994           0
   13306 WA1  4103 TIP3 H1   HT     0.417000        1.0080           0
   13307 WA1  4103 TIP3 H2   HT     0.417000        1.0080           0
   13308 WA1  4104 TIP3 OH2  OT    -0.834000       15.9994           0
   13309 WA1  4104 TIP3 H1   HT     0.417000        1.0080           0
   13310 WA1  4104 TIP3 H2   HT     0.417000        1.0080           0
   13311 WA1  4106 TIP3 OH2  OT    -0.834000       15.9994           0
   13312 WA1  4106 TIP3 H1   HT     0.417000        1.0080           0
   13313 WA1  4106 TIP3 H2   HT     0.417000        1.0080           0
   13314 WA1  4108 TIP3 OH2  OT    -0.834000       15.9994           0
   13315 WA1  4108 TIP3 H1   HT     0.417000        1.0080           0
   13316 WA1  4108 TIP3 H2   HT     0.417000        1.0080           0
   13317 WA1  4109 TIP3 OH2  OT    -0.834000       15.9994           0
   13318 WA1  4109 TIP3 H1   HT     0.417000        1.0080           0
   13319 WA1  4109 TIP3 H2   HT     0.417000        1.0080           0
   13320 WA1  4111 TIP3 OH2  OT    -0.834000       15.9994           0
   13321 WA1  4111 TIP3 H1   HT     0.417000        1.0080           0
   13322 WA1  4111 TIP3 H2   HT     0.417000        1.0080           0
   13323 WA1  4112 TIP3 OH2  OT    -0.834000       15.9994           0
   13324 WA1  4112 TIP3 H1   HT     0.417000        1.0080           0
   13325 WA1  4112 TIP3 H2   HT     0.417000        1.0080           0
   13326 WA1  4113 TIP3 OH2  OT    -0.834000       15.9994           0
   13327 WA1  4113 TIP3 H1   HT     0.417000        1.0080           0
   13328 WA1  4113 TIP3 H2   HT     0.417000        1.0080           0
   13329 WA1  4114 TIP3 OH2  OT    -0.834000       15.9994           0
   13330 WA1  4114 TIP3 H1   HT     0.417000        1.0080           0
   13331 WA1  4114 TIP3 H2   HT     0.417000        1.0080           0
   13332 WA1  4115 TIP3 OH2  OT    -0.834000       15.9994           0
   13333 WA1  4115 TIP3 H1   HT     0.417000        1.0080           0
   13334 WA1  4115 TIP3 H2   HT     0.417000        1.0080           0
   13335 WA1  4116 TIP3 OH2  OT    -0.834000       15.9994           0
   13336 WA1  4116 TIP3 H1   HT     0.417000        1.0080           0
   13337 WA1  4116 TIP3 H2   HT     0.417000        1.0080           0
   13338 WA1  4117 TIP3 OH2  OT    -0.834000       15.9994           0
   13339 WA1  4117 TIP3 H1   HT     0.417000        1.0080           0
   13340 WA1  4117 TIP3 H2   HT     0.417000        1.0080           0
   13341 WA1  4118 TIP3 OH2  OT    -0.834000       15.9994           0
   13342 WA1  4118 TIP3 H1   HT     0.417000        1.0080           0
   13343 WA1  4118 TIP3 H2   HT     0.417000        1.0080           0
   13344 WA1  4119 TIP3 OH2  OT    -0.834000       15.9994           0
   13345 WA1  4119 TIP3 H1   HT     0.417000        1.0080           0
   13346 WA1  4119 TIP3 H2   HT     0.417000        1.0080           0
   13347 WA1  4120 TIP3 OH2  OT    -0.834000       15.9994           0
   13348 WA1  4120 TIP3 H1   HT     0.417000        1.0080           0
   13349 WA1  4120 TIP3 H2   HT     0.417000        1.0080           0
   13350 WA1  4121 TIP3 OH2  OT    -0.834000       15.9994           0
   13351 WA1  4121 TIP3 H1   HT     0.417000        1.0080           0
   13352 WA1  4121 TIP3 H2   HT     0.417000        1.0080           0
   13353 WA1  4128 TIP3 OH2  OT    -0.834000       15.9994           0
   13354 WA1  4128 TIP3 H1   HT     0.417000        1.0080           0
   13355 WA1  4128 TIP3 H2   HT     0.417000        1.0080           0
   13356 WA1  4130 TIP3 OH2  OT    -0.834000       15.9994           0
   13357 WA1  4130 TIP3 H1   HT     0.417000        1.0080           0
   13358 WA1  4130 TIP3 H2   HT     0.417000        1.0080           0
   13359 WA1  4131 TIP3 OH2  OT    -0.834000       15.9994           0
   13360 WA1  4131 TIP3 H1   HT     0.417000        1.0080           0
   13361 WA1  4131 TIP3 H2   HT     0.417000        1.0080           0
   13362 WA1  4132 TIP3 OH2  OT    -0.834000       15.9994           0
   13363 WA1  4132 TIP3 H1   HT     0.417000        1.0080           0
   13364 WA1  4132 TIP3 H2   HT     0.417000        1.0080           0
   13365 WA1  4133 TIP3 OH2  OT    -0.834000       15.9994           0
   13366 WA1  4133 TIP3 H1   HT     0.417000        1.0080           0
   13367 WA1  4133 TIP3 H2   HT     0.417000        1.0080           0
   13368 WA1  4134 TIP3 OH2  OT    -0.834000       15.9994           0
   13369 WA1  4134 TIP3 H1   HT     0.417000        1.0080           0
   13370 WA1  4134 TIP3 H2   HT     0.417000        1.0080           0
   13371 WA1  4135 TIP3 OH2  OT    -0.834000       15.9994           0
   13372 WA1  4135 TIP3 H1   HT     0.417000        1.0080           0
   13373 WA1  4135 TIP3 H2   HT     0.417000        1.0080           0
   13374 WA1  4136 TIP3 OH2  OT    -0.834000       15.9994           0
   13375 WA1  4136 TIP3 H1   HT     0.417000        1.0080           0
   13376 WA1  4136 TIP3 H2   HT     0.417000        1.0080           0
   13377 WA1  4137 TIP3 OH2  OT    -0.834000       15.9994           0
   13378 WA1  4137 TIP3 H1   HT     0.417000        1.0080           0
   13379 WA1  4137 TIP3 H2   HT     0.417000        1.0080           0
   13380 WA1  4138 TIP3 OH2  OT    -0.834000       15.9994           0
   13381 WA1  4138 TIP3 H1   HT     0.417000        1.0080           0
   13382 WA1  4138 TIP3 H2   HT     0.417000        1.0080           0
   13383 WA1  4139 TIP3 OH2  OT    -0.834000       15.9994           0
   13384 WA1  4139 TIP3 H1   HT     0.417000        1.0080           0
   13385 WA1  4139 TIP3 H2   HT     0.417000        1.0080           0
   13386 WA1  4140 TIP3 OH2  OT    -0.834000       15.9994           0
   13387 WA1  4140 TIP3 H1   HT     0.417000        1.0080           0
   13388 WA1  4140 TIP3 H2   HT     0.417000        1.0080           0
   13389 WA1  4141 TIP3 OH2  OT    -0.834000       15.9994           0
   13390 WA1  4141 TIP3 H1   HT     0.417000        1.0080           0
   13391 WA1  4141 TIP3 H2   HT     0.417000        1.0080           0
   13392 WA1  4142 TIP3 OH2  OT    -0.834000       15.9994           0
   13393 WA1  4142 TIP3 H1   HT     0.417000        1.0080           0
   13394 WA1  4142 TIP3 H2   HT     0.417000        1.0080           0
   13395 WA1  4143 TIP3 OH2  OT    -0.834000       15.9994           0
   13396 WA1  4143 TIP3 H1   HT     0.417000        1.0080           0
   13397 WA1  4143 TIP3 H2   HT     0.417000        1.0080           0
   13398 WA1  4144 TIP3 OH2  OT    -0.834000       15.9994           0
   13399 WA1  4144 TIP3 H1   HT     0.417000        1.0080           0
   13400 WA1  4144 TIP3 H2   HT     0.417000        1.0080           0
   13401 WA1  4145 TIP3 OH2  OT    -0.834000       15.9994           0
   13402 WA1  4145 TIP3 H1   HT     0.417000        1.0080           0
   13403 WA1  4145 TIP3 H2   HT     0.417000        1.0080           0
   13404 WA1  4148 TIP3 OH2  OT    -0.834000       15.9994           0
   13405 WA1  4148 TIP3 H1   HT     0.417000        1.0080           0
   13406 WA1  4148 TIP3 H2   HT     0.417000        1.0080           0
   13407 WA1  4152 TIP3 OH2  OT    -0.834000       15.9994           0
   13408 WA1  4152 TIP3 H1   HT     0.417000        1.0080           0
   13409 WA1  4152 TIP3 H2   HT     0.417000        1.0080           0
   13410 WA1  4153 TIP3 OH2  OT    -0.834000       15.9994           0
   13411 WA1  4153 TIP3 H1   HT     0.417000        1.0080           0
   13412 WA1  4153 TIP3 H2   HT     0.417000        1.0080           0
   13413 WA1  4154 TIP3 OH2  OT    -0.834000       15.9994           0
   13414 WA1  4154 TIP3 H1   HT     0.417000        1.0080           0
   13415 WA1  4154 TIP3 H2   HT     0.417000        1.0080           0
   13416 WA1  4155 TIP3 OH2  OT    -0.834000       15.9994           0
   13417 WA1  4155 TIP3 H1   HT     0.417000        1.0080           0
   13418 WA1  4155 TIP3 H2   HT     0.417000        1.0080           0
   13419 WA1  4156 TIP3 OH2  OT    -0.834000       15.9994           0
   13420 WA1  4156 TIP3 H1   HT     0.417000        1.0080           0
   13421 WA1  4156 TIP3 H2   HT     0.417000        1.0080           0
   13422 WA1  4157 TIP3 OH2  OT    -0.834000       15.9994           0
   13423 WA1  4157 TIP3 H1   HT     0.417000        1.0080           0
   13424 WA1  4157 TIP3 H2   HT     0.417000        1.0080           0
   13425 WA1  4158 TIP3 OH2  OT    -0.834000       15.9994           0
   13426 WA1  4158 TIP3 H1   HT     0.417000        1.0080           0
   13427 WA1  4158 TIP3 H2   HT     0.417000        1.0080           0
   13428 WA1  4159 TIP3 OH2  OT    -0.834000       15.9994           0
   13429 WA1  4159 TIP3 H1   HT     0.417000        1.0080           0
   13430 WA1  4159 TIP3 H2   HT     0.417000        1.0080           0
   13431 WA1  4160 TIP3 OH2  OT    -0.834000       15.9994           0
   13432 WA1  4160 TIP3 H1   HT     0.417000        1.0080           0
   13433 WA1  4160 TIP3 H2   HT     0.417000        1.0080           0
   13434 WA1  4161 TIP3 OH2  OT    -0.834000       15.9994           0
   13435 WA1  4161 TIP3 H1   HT     0.417000        1.0080           0
   13436 WA1  4161 TIP3 H2   HT     0.417000        1.0080           0
   13437 WA1  4162 TIP3 OH2  OT    -0.834000       15.9994           0
   13438 WA1  4162 TIP3 H1   HT     0.417000        1.0080           0
   13439 WA1  4162 TIP3 H2   HT     0.417000        1.0080           0
   13440 WA1  4163 TIP3 OH2  OT    -0.834000       15.9994           0
   13441 WA1  4163 TIP3 H1   HT     0.417000        1.0080           0
   13442 WA1  4163 TIP3 H2   HT     0.417000        1.0080           0
   13443 WA1  4165 TIP3 OH2  OT    -0.834000       15.9994           0
   13444 WA1  4165 TIP3 H1   HT     0.417000        1.0080           0
   13445 WA1  4165 TIP3 H2   HT     0.417000        1.0080           0
   13446 WA1  4169 TIP3 OH2  OT    -0.834000       15.9994           0
   13447 WA1  4169 TIP3 H1   HT     0.417000        1.0080           0
   13448 WA1  4169 TIP3 H2   HT     0.417000        1.0080           0
   13449 WA1  4170 TIP3 OH2  OT    -0.834000       15.9994           0
   13450 WA1  4170 TIP3 H1   HT     0.417000        1.0080           0
   13451 WA1  4170 TIP3 H2   HT     0.417000        1.0080           0
   13452 WA1  4172 TIP3 OH2  OT    -0.834000       15.9994           0
   13453 WA1  4172 TIP3 H1   HT     0.417000        1.0080           0
   13454 WA1  4172 TIP3 H2   HT     0.417000        1.0080           0
   13455 WA1  4173 TIP3 OH2  OT    -0.834000       15.9994           0
   13456 WA1  4173 TIP3 H1   HT     0.417000        1.0080           0
   13457 WA1  4173 TIP3 H2   HT     0.417000        1.0080           0
   13458 WA1  4174 TIP3 OH2  OT    -0.834000       15.9994           0
   13459 WA1  4174 TIP3 H1   HT     0.417000        1.0080           0
   13460 WA1  4174 TIP3 H2   HT     0.417000        1.0080           0
   13461 WA1  4175 TIP3 OH2  OT    -0.834000       15.9994           0
   13462 WA1  4175 TIP3 H1   HT     0.417000        1.0080           0
   13463 WA1  4175 TIP3 H2   HT     0.417000        1.0080           0
   13464 WA1  4176 TIP3 OH2  OT    -0.834000       15.9994           0
   13465 WA1  4176 TIP3 H1   HT     0.417000        1.0080           0
   13466 WA1  4176 TIP3 H2   HT     0.417000        1.0080           0
   13467 WA1  4177 TIP3 OH2  OT    -0.834000       15.9994           0
   13468 WA1  4177 TIP3 H1   HT     0.417000        1.0080           0
   13469 WA1  4177 TIP3 H2   HT     0.417000        1.0080           0
   13470 WA1  4178 TIP3 OH2  OT    -0.834000       15.9994           0
   13471 WA1  4178 TIP3 H1   HT     0.417000        1.0080           0
   13472 WA1  4178 TIP3 H2   HT     0.417000        1.0080           0
   13473 WA1  4179 TIP3 OH2  OT    -0.834000       15.9994           0
   13474 WA1  4179 TIP3 H1   HT     0.417000        1.0080           0
   13475 WA1  4179 TIP3 H2   HT     0.417000        1.0080           0
   13476 WA1  4181 TIP3 OH2  OT    -0.834000       15.9994           0
   13477 WA1  4181 TIP3 H1   HT     0.417000        1.0080           0
   13478 WA1  4181 TIP3 H2   HT     0.417000        1.0080           0
   13479 WA1  4182 TIP3 OH2  OT    -0.834000       15.9994           0
   13480 WA1  4182 TIP3 H1   HT     0.417000        1.0080           0
   13481 WA1  4182 TIP3 H2   HT     0.417000        1.0080           0
   13482 WA1  4183 TIP3 OH2  OT    -0.834000       15.9994           0
   13483 WA1  4183 TIP3 H1   HT     0.417000        1.0080           0
   13484 WA1  4183 TIP3 H2   HT     0.417000        1.0080           0
   13485 WA1  4184 TIP3 OH2  OT    -0.834000       15.9994           0
   13486 WA1  4184 TIP3 H1   HT     0.417000        1.0080           0
   13487 WA1  4184 TIP3 H2   HT     0.417000        1.0080           0
   13488 WA1  4185 TIP3 OH2  OT    -0.834000       15.9994           0
   13489 WA1  4185 TIP3 H1   HT     0.417000        1.0080           0
   13490 WA1  4185 TIP3 H2   HT     0.417000        1.0080           0
   13491 WA1  4186 TIP3 OH2  OT    -0.834000       15.9994           0
   13492 WA1  4186 TIP3 H1   HT     0.417000        1.0080           0
   13493 WA1  4186 TIP3 H2   HT     0.417000        1.0080           0
   13494 WA1  4187 TIP3 OH2  OT    -0.834000       15.9994           0
   13495 WA1  4187 TIP3 H1   HT     0.417000        1.0080           0
   13496 WA1  4187 TIP3 H2   HT     0.417000        1.0080           0
   13497 WA1  4194 TIP3 OH2  OT    -0.834000       15.9994           0
   13498 WA1  4194 TIP3 H1   HT     0.417000        1.0080           0
   13499 WA1  4194 TIP3 H2   HT     0.417000        1.0080           0
   13500 WA1  4196 TIP3 OH2  OT    -0.834000       15.9994           0
   13501 WA1  4196 TIP3 H1   HT     0.417000        1.0080           0
   13502 WA1  4196 TIP3 H2   HT     0.417000        1.0080           0
   13503 WA1  4197 TIP3 OH2  OT    -0.834000       15.9994           0
   13504 WA1  4197 TIP3 H1   HT     0.417000        1.0080           0
   13505 WA1  4197 TIP3 H2   HT     0.417000        1.0080           0
   13506 WA1  4198 TIP3 OH2  OT    -0.834000       15.9994           0
   13507 WA1  4198 TIP3 H1   HT     0.417000        1.0080           0
   13508 WA1  4198 TIP3 H2   HT     0.417000        1.0080           0
   13509 WA1  4199 TIP3 OH2  OT    -0.834000       15.9994           0
   13510 WA1  4199 TIP3 H1   HT     0.417000        1.0080           0
   13511 WA1  4199 TIP3 H2   HT     0.417000        1.0080           0
   13512 WA1  4200 TIP3 OH2  OT    -0.834000       15.9994           0
   13513 WA1  4200 TIP3 H1   HT     0.417000        1.0080           0
   13514 WA1  4200 TIP3 H2   HT     0.417000        1.0080           0
   13515 WA1  4201 TIP3 OH2  OT    -0.834000       15.9994           0
   13516 WA1  4201 TIP3 H1   HT     0.417000        1.0080           0
   13517 WA1  4201 TIP3 H2   HT     0.417000        1.0080           0
   13518 WA1  4202 TIP3 OH2  OT    -0.834000       15.9994           0
   13519 WA1  4202 TIP3 H1   HT     0.417000        1.0080           0
   13520 WA1  4202 TIP3 H2   HT     0.417000        1.0080           0
   13521 WA1  4203 TIP3 OH2  OT    -0.834000       15.9994           0
   13522 WA1  4203 TIP3 H1   HT     0.417000        1.0080           0
   13523 WA1  4203 TIP3 H2   HT     0.417000        1.0080           0
   13524 WA1  4204 TIP3 OH2  OT    -0.834000       15.9994           0
   13525 WA1  4204 TIP3 H1   HT     0.417000        1.0080           0
   13526 WA1  4204 TIP3 H2   HT     0.417000        1.0080           0
   13527 WA1  4205 TIP3 OH2  OT    -0.834000       15.9994           0
   13528 WA1  4205 TIP3 H1   HT     0.417000        1.0080           0
   13529 WA1  4205 TIP3 H2   HT     0.417000        1.0080           0
   13530 WA1  4206 TIP3 OH2  OT    -0.834000       15.9994           0
   13531 WA1  4206 TIP3 H1   HT     0.417000        1.0080           0
   13532 WA1  4206 TIP3 H2   HT     0.417000        1.0080           0
   13533 WA1  4207 TIP3 OH2  OT    -0.834000       15.9994           0
   13534 WA1  4207 TIP3 H1   HT     0.417000        1.0080           0
   13535 WA1  4207 TIP3 H2   HT     0.417000        1.0080           0
   13536 WA1  4217 TIP3 OH2  OT    -0.834000       15.9994           0
   13537 WA1  4217 TIP3 H1   HT     0.417000        1.0080           0
   13538 WA1  4217 TIP3 H2   HT     0.417000        1.0080           0
   13539 WA1  4218 TIP3 OH2  OT    -0.834000       15.9994           0
   13540 WA1  4218 TIP3 H1   HT     0.417000        1.0080           0
   13541 WA1  4218 TIP3 H2   HT     0.417000        1.0080           0
   13542 WA1  4219 TIP3 OH2  OT    -0.834000       15.9994           0
   13543 WA1  4219 TIP3 H1   HT     0.417000        1.0080           0
   13544 WA1  4219 TIP3 H2   HT     0.417000        1.0080           0
   13545 WA1  4221 TIP3 OH2  OT    -0.834000       15.9994           0
   13546 WA1  4221 TIP3 H1   HT     0.417000        1.0080           0
   13547 WA1  4221 TIP3 H2   HT     0.417000        1.0080           0
   13548 WA1  4222 TIP3 OH2  OT    -0.834000       15.9994           0
   13549 WA1  4222 TIP3 H1   HT     0.417000        1.0080           0
   13550 WA1  4222 TIP3 H2   HT     0.417000        1.0080           0
   13551 WA1  4223 TIP3 OH2  OT    -0.834000       15.9994           0
   13552 WA1  4223 TIP3 H1   HT     0.417000        1.0080           0
   13553 WA1  4223 TIP3 H2   HT     0.417000        1.0080           0
   13554 WA1  4224 TIP3 OH2  OT    -0.834000       15.9994           0
   13555 WA1  4224 TIP3 H1   HT     0.417000        1.0080           0
   13556 WA1  4224 TIP3 H2   HT     0.417000        1.0080           0
   13557 WA1  4225 TIP3 OH2  OT    -0.834000       15.9994           0
   13558 WA1  4225 TIP3 H1   HT     0.417000        1.0080           0
   13559 WA1  4225 TIP3 H2   HT     0.417000        1.0080           0
   13560 WA1  4226 TIP3 OH2  OT    -0.834000       15.9994           0
   13561 WA1  4226 TIP3 H1   HT     0.417000        1.0080           0
   13562 WA1  4226 TIP3 H2   HT     0.417000        1.0080           0
   13563 WA1  4227 TIP3 OH2  OT    -0.834000       15.9994           0
   13564 WA1  4227 TIP3 H1   HT     0.417000        1.0080           0
   13565 WA1  4227 TIP3 H2   HT     0.417000        1.0080           0
   13566 WA1  4229 TIP3 OH2  OT    -0.834000       15.9994           0
   13567 WA1  4229 TIP3 H1   HT     0.417000        1.0080           0
   13568 WA1  4229 TIP3 H2   HT     0.417000        1.0080           0
   13569 WA1  4239 TIP3 OH2  OT    -0.834000       15.9994           0
   13570 WA1  4239 TIP3 H1   HT     0.417000        1.0080           0
   13571 WA1  4239 TIP3 H2   HT     0.417000        1.0080           0
   13572 WA1  4240 TIP3 OH2  OT    -0.834000       15.9994           0
   13573 WA1  4240 TIP3 H1   HT     0.417000        1.0080           0
   13574 WA1  4240 TIP3 H2   HT     0.417000        1.0080           0
   13575 WA1  4241 TIP3 OH2  OT    -0.834000       15.9994           0
   13576 WA1  4241 TIP3 H1   HT     0.417000        1.0080           0
   13577 WA1  4241 TIP3 H2   HT     0.417000        1.0080           0
   13578 WA1  4242 TIP3 OH2  OT    -0.834000       15.9994           0
   13579 WA1  4242 TIP3 H1   HT     0.417000        1.0080           0
   13580 WA1  4242 TIP3 H2   HT     0.417000        1.0080           0
   13581 WA1  4243 TIP3 OH2  OT    -0.834000       15.9994           0
   13582 WA1  4243 TIP3 H1   HT     0.417000        1.0080           0
   13583 WA1  4243 TIP3 H2   HT     0.417000        1.0080           0
   13584 WA1  4245 TIP3 OH2  OT    -0.834000       15.9994           0
   13585 WA1  4245 TIP3 H1   HT     0.417000        1.0080           0
   13586 WA1  4245 TIP3 H2   HT     0.417000        1.0080           0
   13587 WA1  4246 TIP3 OH2  OT    -0.834000       15.9994           0
   13588 WA1  4246 TIP3 H1   HT     0.417000        1.0080           0
   13589 WA1  4246 TIP3 H2   HT     0.417000        1.0080           0
   13590 WA1  4247 TIP3 OH2  OT    -0.834000       15.9994           0
   13591 WA1  4247 TIP3 H1   HT     0.417000        1.0080           0
   13592 WA1  4247 TIP3 H2   HT     0.417000        1.0080           0
   13593 WA1  4248 TIP3 OH2  OT    -0.834000       15.9994           0
   13594 WA1  4248 TIP3 H1   HT     0.417000        1.0080           0
   13595 WA1  4248 TIP3 H2   HT     0.417000        1.0080           0
   13596 WA1  4249 TIP3 OH2  OT    -0.834000       15.9994           0
   13597 WA1  4249 TIP3 H1   HT     0.417000        1.0080           0
   13598 WA1  4249 TIP3 H2   HT     0.417000        1.0080           0
   13599 WA1  4252 TIP3 OH2  OT    -0.834000       15.9994           0
   13600 WA1  4252 TIP3 H1   HT     0.417000        1.0080           0
   13601 WA1  4252 TIP3 H2   HT     0.417000        1.0080           0
   13602 WA1  4254 TIP3 OH2  OT    -0.834000       15.9994           0
   13603 WA1  4254 TIP3 H1   HT     0.417000        1.0080           0
   13604 WA1  4254 TIP3 H2   HT     0.417000        1.0080           0
   13605 WA1  4258 TIP3 OH2  OT    -0.834000       15.9994           0
   13606 WA1  4258 TIP3 H1   HT     0.417000        1.0080           0
   13607 WA1  4258 TIP3 H2   HT     0.417000        1.0080           0
   13608 WA1  4259 TIP3 OH2  OT    -0.834000       15.9994           0
   13609 WA1  4259 TIP3 H1   HT     0.417000        1.0080           0
   13610 WA1  4259 TIP3 H2   HT     0.417000        1.0080           0
   13611 WA1  4262 TIP3 OH2  OT    -0.834000       15.9994           0
   13612 WA1  4262 TIP3 H1   HT     0.417000        1.0080           0
   13613 WA1  4262 TIP3 H2   HT     0.417000        1.0080           0
   13614 WA1  4263 TIP3 OH2  OT    -0.834000       15.9994           0
   13615 WA1  4263 TIP3 H1   HT     0.417000        1.0080           0
   13616 WA1  4263 TIP3 H2   HT     0.417000        1.0080           0
   13617 WA1  4264 TIP3 OH2  OT    -0.834000       15.9994           0
   13618 WA1  4264 TIP3 H1   HT     0.417000        1.0080           0
   13619 WA1  4264 TIP3 H2   HT     0.417000        1.0080           0
   13620 WA1  4265 TIP3 OH2  OT    -0.834000       15.9994           0
   13621 WA1  4265 TIP3 H1   HT     0.417000        1.0080           0
   13622 WA1  4265 TIP3 H2   HT     0.417000        1.0080           0
   13623 WA1  4266 TIP3 OH2  OT    -0.834000       15.9994           0
   13624 WA1  4266 TIP3 H1   HT     0.417000        1.0080           0
   13625 WA1  4266 TIP3 H2   HT     0.417000        1.0080           0
   13626 WA1  4267 TIP3 OH2  OT    -0.834000       15.9994           0
   13627 WA1  4267 TIP3 H1   HT     0.417000        1.0080           0
   13628 WA1  4267 TIP3 H2   HT     0.417000        1.0080           0
   13629 WA1  4268 TIP3 OH2  OT    -0.834000       15.9994           0
   13630 WA1  4268 TIP3 H1   HT     0.417000        1.0080           0
   13631 WA1  4268 TIP3 H2   HT     0.417000        1.0080           0
   13632 WA1  4269 TIP3 OH2  OT    -0.834000       15.9994           0
   13633 WA1  4269 TIP3 H1   HT     0.417000        1.0080           0
   13634 WA1  4269 TIP3 H2   HT     0.417000        1.0080           0
   13635 WA1  4271 TIP3 OH2  OT    -0.834000       15.9994           0
   13636 WA1  4271 TIP3 H1   HT     0.417000        1.0080           0
   13637 WA1  4271 TIP3 H2   HT     0.417000        1.0080           0
   13638 WA1  4273 TIP3 OH2  OT    -0.834000       15.9994           0
   13639 WA1  4273 TIP3 H1   HT     0.417000        1.0080           0
   13640 WA1  4273 TIP3 H2   HT     0.417000        1.0080           0
   13641 WA1  4278 TIP3 OH2  OT    -0.834000       15.9994           0
   13642 WA1  4278 TIP3 H1   HT     0.417000        1.0080           0
   13643 WA1  4278 TIP3 H2   HT     0.417000        1.0080           0
   13644 WA1  4279 TIP3 OH2  OT    -0.834000       15.9994           0
   13645 WA1  4279 TIP3 H1   HT     0.417000        1.0080           0
   13646 WA1  4279 TIP3 H2   HT     0.417000        1.0080           0
   13647 WA1  4282 TIP3 OH2  OT    -0.834000       15.9994           0
   13648 WA1  4282 TIP3 H1   HT     0.417000        1.0080           0
   13649 WA1  4282 TIP3 H2   HT     0.417000        1.0080           0
   13650 WA1  4283 TIP3 OH2  OT    -0.834000       15.9994           0
   13651 WA1  4283 TIP3 H1   HT     0.417000        1.0080           0
   13652 WA1  4283 TIP3 H2   HT     0.417000        1.0080           0
   13653 WA1  4284 TIP3 OH2  OT    -0.834000       15.9994           0
   13654 WA1  4284 TIP3 H1   HT     0.417000        1.0080           0
   13655 WA1  4284 TIP3 H2   HT     0.417000        1.0080           0
   13656 WA1  4285 TIP3 OH2  OT    -0.834000       15.9994           0
   13657 WA1  4285 TIP3 H1   HT     0.417000        1.0080           0
   13658 WA1  4285 TIP3 H2   HT     0.417000        1.0080           0
   13659 WA1  4286 TIP3 OH2  OT    -0.834000       15.9994           0
   13660 WA1  4286 TIP3 H1   HT     0.417000        1.0080           0
   13661 WA1  4286 TIP3 H2   HT     0.417000        1.0080           0
   13662 WA1  4287 TIP3 OH2  OT    -0.834000       15.9994           0
   13663 WA1  4287 TIP3 H1   HT     0.417000        1.0080           0
   13664 WA1  4287 TIP3 H2   HT     0.417000        1.0080           0
   13665 WA1  4288 TIP3 OH2  OT    -0.834000       15.9994           0
   13666 WA1  4288 TIP3 H1   HT     0.417000        1.0080           0
   13667 WA1  4288 TIP3 H2   HT     0.417000        1.0080           0
   13668 WA1  4289 TIP3 OH2  OT    -0.834000       15.9994           0
   13669 WA1  4289 TIP3 H1   HT     0.417000        1.0080           0
   13670 WA1  4289 TIP3 H2   HT     0.417000        1.0080           0
   13671 WA1  4290 TIP3 OH2  OT    -0.834000       15.9994           0
   13672 WA1  4290 TIP3 H1   HT     0.417000        1.0080           0
   13673 WA1  4290 TIP3 H2   HT     0.417000        1.0080           0
   13674 WA1  4291 TIP3 OH2  OT    -0.834000       15.9994           0
   13675 WA1  4291 TIP3 H1   HT     0.417000        1.0080           0
   13676 WA1  4291 TIP3 H2   HT     0.417000        1.0080           0
   13677 WA1  4292 TIP3 OH2  OT    -0.834000       15.9994           0
   13678 WA1  4292 TIP3 H1   HT     0.417000        1.0080           0
   13679 WA1  4292 TIP3 H2   HT     0.417000        1.0080           0
   13680 WA1  4293 TIP3 OH2  OT    -0.834000       15.9994           0
   13681 WA1  4293 TIP3 H1   HT     0.417000        1.0080           0
   13682 WA1  4293 TIP3 H2   HT     0.417000        1.0080           0
   13683 WA1  4295 TIP3 OH2  OT    -0.834000       15.9994           0
   13684 WA1  4295 TIP3 H1   HT     0.417000        1.0080           0
   13685 WA1  4295 TIP3 H2   HT     0.417000        1.0080           0
   13686 WA1  4296 TIP3 OH2  OT    -0.834000       15.9994           0
   13687 WA1  4296 TIP3 H1   HT     0.417000        1.0080           0
   13688 WA1  4296 TIP3 H2   HT     0.417000        1.0080           0
   13689 WA1  4297 TIP3 OH2  OT    -0.834000       15.9994           0
   13690 WA1  4297 TIP3 H1   HT     0.417000        1.0080           0
   13691 WA1  4297 TIP3 H2   HT     0.417000        1.0080           0
   13692 WA1  4299 TIP3 OH2  OT    -0.834000       15.9994           0
   13693 WA1  4299 TIP3 H1   HT     0.417000        1.0080           0
   13694 WA1  4299 TIP3 H2   HT     0.417000        1.0080           0
   13695 WA1  4300 TIP3 OH2  OT    -0.834000       15.9994           0
   13696 WA1  4300 TIP3 H1   HT     0.417000        1.0080           0
   13697 WA1  4300 TIP3 H2   HT     0.417000        1.0080           0
   13698 WA1  4301 TIP3 OH2  OT    -0.834000       15.9994           0
   13699 WA1  4301 TIP3 H1   HT     0.417000        1.0080           0
   13700 WA1  4301 TIP3 H2   HT     0.417000        1.0080           0
   13701 WA1  4302 TIP3 OH2  OT    -0.834000       15.9994           0
   13702 WA1  4302 TIP3 H1   HT     0.417000        1.0080           0
   13703 WA1  4302 TIP3 H2   HT     0.417000        1.0080           0
   13704 WA1  4303 TIP3 OH2  OT    -0.834000       15.9994           0
   13705 WA1  4303 TIP3 H1   HT     0.417000        1.0080           0
   13706 WA1  4303 TIP3 H2   HT     0.417000        1.0080           0
   13707 WA1  4304 TIP3 OH2  OT    -0.834000       15.9994           0
   13708 WA1  4304 TIP3 H1   HT     0.417000        1.0080           0
   13709 WA1  4304 TIP3 H2   HT     0.417000        1.0080           0
   13710 WA1  4306 TIP3 OH2  OT    -0.834000       15.9994           0
   13711 WA1  4306 TIP3 H1   HT     0.417000        1.0080           0
   13712 WA1  4306 TIP3 H2   HT     0.417000        1.0080           0
   13713 WA1  4307 TIP3 OH2  OT    -0.834000       15.9994           0
   13714 WA1  4307 TIP3 H1   HT     0.417000        1.0080           0
   13715 WA1  4307 TIP3 H2   HT     0.417000        1.0080           0
   13716 WA1  4308 TIP3 OH2  OT    -0.834000       15.9994           0
   13717 WA1  4308 TIP3 H1   HT     0.417000        1.0080           0
   13718 WA1  4308 TIP3 H2   HT     0.417000        1.0080           0
   13719 WA1  4309 TIP3 OH2  OT    -0.834000       15.9994           0
   13720 WA1  4309 TIP3 H1   HT     0.417000        1.0080           0
   13721 WA1  4309 TIP3 H2   HT     0.417000        1.0080           0
   13722 WA1  4310 TIP3 OH2  OT    -0.834000       15.9994           0
   13723 WA1  4310 TIP3 H1   HT     0.417000        1.0080           0
   13724 WA1  4310 TIP3 H2   HT     0.417000        1.0080           0
   13725 WA1  4311 TIP3 OH2  OT    -0.834000       15.9994           0
   13726 WA1  4311 TIP3 H1   HT     0.417000        1.0080           0
   13727 WA1  4311 TIP3 H2   HT     0.417000        1.0080           0
   13728 WA1  4312 TIP3 OH2  OT    -0.834000       15.9994           0
   13729 WA1  4312 TIP3 H1   HT     0.417000        1.0080           0
   13730 WA1  4312 TIP3 H2   HT     0.417000        1.0080           0
   13731 WA1  4313 TIP3 OH2  OT    -0.834000       15.9994           0
   13732 WA1  4313 TIP3 H1   HT     0.417000        1.0080           0
   13733 WA1  4313 TIP3 H2   HT     0.417000        1.0080           0
   13734 WA1  4316 TIP3 OH2  OT    -0.834000       15.9994           0
   13735 WA1  4316 TIP3 H1   HT     0.417000        1.0080           0
   13736 WA1  4316 TIP3 H2   HT     0.417000        1.0080           0
   13737 WA1  4320 TIP3 OH2  OT    -0.834000       15.9994           0
   13738 WA1  4320 TIP3 H1   HT     0.417000        1.0080           0
   13739 WA1  4320 TIP3 H2   HT     0.417000        1.0080           0
   13740 WA1  4321 TIP3 OH2  OT    -0.834000       15.9994           0
   13741 WA1  4321 TIP3 H1   HT     0.417000        1.0080           0
   13742 WA1  4321 TIP3 H2   HT     0.417000        1.0080           0
   13743 WA1  4322 TIP3 OH2  OT    -0.834000       15.9994           0
   13744 WA1  4322 TIP3 H1   HT     0.417000        1.0080           0
   13745 WA1  4322 TIP3 H2   HT     0.417000        1.0080           0
   13746 WA1  4323 TIP3 OH2  OT    -0.834000       15.9994           0
   13747 WA1  4323 TIP3 H1   HT     0.417000        1.0080           0
   13748 WA1  4323 TIP3 H2   HT     0.417000        1.0080           0
   13749 WA1  4324 TIP3 OH2  OT    -0.834000       15.9994           0
   13750 WA1  4324 TIP3 H1   HT     0.417000        1.0080           0
   13751 WA1  4324 TIP3 H2   HT     0.417000        1.0080           0
   13752 WA1  4325 TIP3 OH2  OT    -0.834000       15.9994           0
   13753 WA1  4325 TIP3 H1   HT     0.417000        1.0080           0
   13754 WA1  4325 TIP3 H2   HT     0.417000        1.0080           0
   13755 WA1  4326 TIP3 OH2  OT    -0.834000       15.9994           0
   13756 WA1  4326 TIP3 H1   HT     0.417000        1.0080           0
   13757 WA1  4326 TIP3 H2   HT     0.417000        1.0080           0
   13758 WA1  4327 TIP3 OH2  OT    -0.834000       15.9994           0
   13759 WA1  4327 TIP3 H1   HT     0.417000        1.0080           0
   13760 WA1  4327 TIP3 H2   HT     0.417000        1.0080           0
   13761 WA1  4328 TIP3 OH2  OT    -0.834000       15.9994           0
   13762 WA1  4328 TIP3 H1   HT     0.417000        1.0080           0
   13763 WA1  4328 TIP3 H2   HT     0.417000        1.0080           0
   13764 WA1  4329 TIP3 OH2  OT    -0.834000       15.9994           0
   13765 WA1  4329 TIP3 H1   HT     0.417000        1.0080           0
   13766 WA1  4329 TIP3 H2   HT     0.417000        1.0080           0
   13767 WA1  4330 TIP3 OH2  OT    -0.834000       15.9994           0
   13768 WA1  4330 TIP3 H1   HT     0.417000        1.0080           0
   13769 WA1  4330 TIP3 H2   HT     0.417000        1.0080           0
   13770 WA1  4331 TIP3 OH2  OT    -0.834000       15.9994           0
   13771 WA1  4331 TIP3 H1   HT     0.417000        1.0080           0
   13772 WA1  4331 TIP3 H2   HT     0.417000        1.0080           0
   13773 WA1  4332 TIP3 OH2  OT    -0.834000       15.9994           0
   13774 WA1  4332 TIP3 H1   HT     0.417000        1.0080           0
   13775 WA1  4332 TIP3 H2   HT     0.417000        1.0080           0
   13776 WA1  4333 TIP3 OH2  OT    -0.834000       15.9994           0
   13777 WA1  4333 TIP3 H1   HT     0.417000        1.0080           0
   13778 WA1  4333 TIP3 H2   HT     0.417000        1.0080           0
   13779 WA1  4334 TIP3 OH2  OT    -0.834000       15.9994           0
   13780 WA1  4334 TIP3 H1   HT     0.417000        1.0080           0
   13781 WA1  4334 TIP3 H2   HT     0.417000        1.0080           0
   13782 WA1  4335 TIP3 OH2  OT    -0.834000       15.9994           0
   13783 WA1  4335 TIP3 H1   HT     0.417000        1.0080           0
   13784 WA1  4335 TIP3 H2   HT     0.417000        1.0080           0
   13785 WA1  4336 TIP3 OH2  OT    -0.834000       15.9994           0
   13786 WA1  4336 TIP3 H1   HT     0.417000        1.0080           0
   13787 WA1  4336 TIP3 H2   HT     0.417000        1.0080           0
   13788 WA1  4337 TIP3 OH2  OT    -0.834000       15.9994           0
   13789 WA1  4337 TIP3 H1   HT     0.417000        1.0080           0
   13790 WA1  4337 TIP3 H2   HT     0.417000        1.0080           0
   13791 WA1  4338 TIP3 OH2  OT    -0.834000       15.9994           0
   13792 WA1  4338 TIP3 H1   HT     0.417000        1.0080           0
   13793 WA1  4338 TIP3 H2   HT     0.417000        1.0080           0
   13794 WA1  4342 TIP3 OH2  OT    -0.834000       15.9994           0
   13795 WA1  4342 TIP3 H1   HT     0.417000        1.0080           0
   13796 WA1  4342 TIP3 H2   HT     0.417000        1.0080           0
   13797 WA1  4343 TIP3 OH2  OT    -0.834000       15.9994           0
   13798 WA1  4343 TIP3 H1   HT     0.417000        1.0080           0
   13799 WA1  4343 TIP3 H2   HT     0.417000        1.0080           0
   13800 WA1  4344 TIP3 OH2  OT    -0.834000       15.9994           0
   13801 WA1  4344 TIP3 H1   HT     0.417000        1.0080           0
   13802 WA1  4344 TIP3 H2   HT     0.417000        1.0080           0
   13803 WA1  4345 TIP3 OH2  OT    -0.834000       15.9994           0
   13804 WA1  4345 TIP3 H1   HT     0.417000        1.0080           0
   13805 WA1  4345 TIP3 H2   HT     0.417000        1.0080           0
   13806 WA1  4347 TIP3 OH2  OT    -0.834000       15.9994           0
   13807 WA1  4347 TIP3 H1   HT     0.417000        1.0080           0
   13808 WA1  4347 TIP3 H2   HT     0.417000        1.0080           0
   13809 WA1  4348 TIP3 OH2  OT    -0.834000       15.9994           0
   13810 WA1  4348 TIP3 H1   HT     0.417000        1.0080           0
   13811 WA1  4348 TIP3 H2   HT     0.417000        1.0080           0
   13812 WA1  4349 TIP3 OH2  OT    -0.834000       15.9994           0
   13813 WA1  4349 TIP3 H1   HT     0.417000        1.0080           0
   13814 WA1  4349 TIP3 H2   HT     0.417000        1.0080           0
   13815 WA1  4350 TIP3 OH2  OT    -0.834000       15.9994           0
   13816 WA1  4350 TIP3 H1   HT     0.417000        1.0080           0
   13817 WA1  4350 TIP3 H2   HT     0.417000        1.0080           0
   13818 WA1  4351 TIP3 OH2  OT    -0.834000       15.9994           0
   13819 WA1  4351 TIP3 H1   HT     0.417000        1.0080           0
   13820 WA1  4351 TIP3 H2   HT     0.417000        1.0080           0
   13821 WA1  4352 TIP3 OH2  OT    -0.834000       15.9994           0
   13822 WA1  4352 TIP3 H1   HT     0.417000        1.0080           0
   13823 WA1  4352 TIP3 H2   HT     0.417000        1.0080           0
   13824 WA1  4353 TIP3 OH2  OT    -0.834000       15.9994           0
   13825 WA1  4353 TIP3 H1   HT     0.417000        1.0080           0
   13826 WA1  4353 TIP3 H2   HT     0.417000        1.0080           0
   13827 WA1  4355 TIP3 OH2  OT    -0.834000       15.9994           0
   13828 WA1  4355 TIP3 H1   HT     0.417000        1.0080           0
   13829 WA1  4355 TIP3 H2   HT     0.417000        1.0080           0
   13830 WA1  4356 TIP3 OH2  OT    -0.834000       15.9994           0
   13831 WA1  4356 TIP3 H1   HT     0.417000        1.0080           0
   13832 WA1  4356 TIP3 H2   HT     0.417000        1.0080           0
   13833 WA1  4357 TIP3 OH2  OT    -0.834000       15.9994           0
   13834 WA1  4357 TIP3 H1   HT     0.417000        1.0080           0
   13835 WA1  4357 TIP3 H2   HT     0.417000        1.0080           0
   13836 WA1  4359 TIP3 OH2  OT    -0.834000       15.9994           0
   13837 WA1  4359 TIP3 H1   HT     0.417000        1.0080           0
   13838 WA1  4359 TIP3 H2   HT     0.417000        1.0080           0
   13839 WA1  4362 TIP3 OH2  OT    -0.834000       15.9994           0
   13840 WA1  4362 TIP3 H1   HT     0.417000        1.0080           0
   13841 WA1  4362 TIP3 H2   HT     0.417000        1.0080           0
   13842 WA1  4363 TIP3 OH2  OT    -0.834000       15.9994           0
   13843 WA1  4363 TIP3 H1   HT     0.417000        1.0080           0
   13844 WA1  4363 TIP3 H2   HT     0.417000        1.0080           0
   13845 WA1  4364 TIP3 OH2  OT    -0.834000       15.9994           0
   13846 WA1  4364 TIP3 H1   HT     0.417000        1.0080           0
   13847 WA1  4364 TIP3 H2   HT     0.417000        1.0080           0
   13848 WA1  4365 TIP3 OH2  OT    -0.834000       15.9994           0
   13849 WA1  4365 TIP3 H1   HT     0.417000        1.0080           0
   13850 WA1  4365 TIP3 H2   HT     0.417000        1.0080           0
   13851 WA1  4366 TIP3 OH2  OT    -0.834000       15.9994           0
   13852 WA1  4366 TIP3 H1   HT     0.417000        1.0080           0
   13853 WA1  4366 TIP3 H2   HT     0.417000        1.0080           0
   13854 WA1  4367 TIP3 OH2  OT    -0.834000       15.9994           0
   13855 WA1  4367 TIP3 H1   HT     0.417000        1.0080           0
   13856 WA1  4367 TIP3 H2   HT     0.417000        1.0080           0
   13857 WA1  4368 TIP3 OH2  OT    -0.834000       15.9994           0
   13858 WA1  4368 TIP3 H1   HT     0.417000        1.0080           0
   13859 WA1  4368 TIP3 H2   HT     0.417000        1.0080           0
   13860 WA1  4369 TIP3 OH2  OT    -0.834000       15.9994           0
   13861 WA1  4369 TIP3 H1   HT     0.417000        1.0080           0
   13862 WA1  4369 TIP3 H2   HT     0.417000        1.0080           0
   13863 WA1  4371 TIP3 OH2  OT    -0.834000       15.9994           0
   13864 WA1  4371 TIP3 H1   HT     0.417000        1.0080           0
   13865 WA1  4371 TIP3 H2   HT     0.417000        1.0080           0
   13866 WA1  4372 TIP3 OH2  OT    -0.834000       15.9994           0
   13867 WA1  4372 TIP3 H1   HT     0.417000        1.0080           0
   13868 WA1  4372 TIP3 H2   HT     0.417000        1.0080           0
   13869 WA1  4373 TIP3 OH2  OT    -0.834000       15.9994           0
   13870 WA1  4373 TIP3 H1   HT     0.417000        1.0080           0
   13871 WA1  4373 TIP3 H2   HT     0.417000        1.0080           0
   13872 WA1  4374 TIP3 OH2  OT    -0.834000       15.9994           0
   13873 WA1  4374 TIP3 H1   HT     0.417000        1.0080           0
   13874 WA1  4374 TIP3 H2   HT     0.417000        1.0080           0
   13875 WA1  4375 TIP3 OH2  OT    -0.834000       15.9994           0
   13876 WA1  4375 TIP3 H1   HT     0.417000        1.0080           0
   13877 WA1  4375 TIP3 H2   HT     0.417000        1.0080           0
   13878 WA1  4376 TIP3 OH2  OT    -0.834000       15.9994           0
   13879 WA1  4376 TIP3 H1   HT     0.417000        1.0080           0
   13880 WA1  4376 TIP3 H2   HT     0.417000        1.0080           0
   13881 WA1  4377 TIP3 OH2  OT    -0.834000       15.9994           0
   13882 WA1  4377 TIP3 H1   HT     0.417000        1.0080           0
   13883 WA1  4377 TIP3 H2   HT     0.417000        1.0080           0
   13884 WA1  4378 TIP3 OH2  OT    -0.834000       15.9994           0
   13885 WA1  4378 TIP3 H1   HT     0.417000        1.0080           0
   13886 WA1  4378 TIP3 H2   HT     0.417000        1.0080           0
   13887 WA1  4379 TIP3 OH2  OT    -0.834000       15.9994           0
   13888 WA1  4379 TIP3 H1   HT     0.417000        1.0080           0
   13889 WA1  4379 TIP3 H2   HT     0.417000        1.0080           0
   13890 WA1  4380 TIP3 OH2  OT    -0.834000       15.9994           0
   13891 WA1  4380 TIP3 H1   HT     0.417000        1.0080           0
   13892 WA1  4380 TIP3 H2   HT     0.417000        1.0080           0
   13893 WA1  4381 TIP3 OH2  OT    -0.834000       15.9994           0
   13894 WA1  4381 TIP3 H1   HT     0.417000        1.0080           0
   13895 WA1  4381 TIP3 H2   HT     0.417000        1.0080           0
   13896 WA1  4382 TIP3 OH2  OT    -0.834000       15.9994           0
   13897 WA1  4382 TIP3 H1   HT     0.417000        1.0080           0
   13898 WA1  4382 TIP3 H2   HT     0.417000        1.0080           0
   13899 WA1  4383 TIP3 OH2  OT    -0.834000       15.9994           0
   13900 WA1  4383 TIP3 H1   HT     0.417000        1.0080           0
   13901 WA1  4383 TIP3 H2   HT     0.417000        1.0080           0
   13902 WA1  4384 TIP3 OH2  OT    -0.834000       15.9994           0
   13903 WA1  4384 TIP3 H1   HT     0.417000        1.0080           0
   13904 WA1  4384 TIP3 H2   HT     0.417000        1.0080           0
   13905 WA1  4385 TIP3 OH2  OT    -0.834000       15.9994           0
   13906 WA1  4385 TIP3 H1   HT     0.417000        1.0080           0
   13907 WA1  4385 TIP3 H2   HT     0.417000        1.0080           0
   13908 WA1  4386 TIP3 OH2  OT    -0.834000       15.9994           0
   13909 WA1  4386 TIP3 H1   HT     0.417000        1.0080           0
   13910 WA1  4386 TIP3 H2   HT     0.417000        1.0080           0
   13911 WA1  4387 TIP3 OH2  OT    -0.834000       15.9994           0
   13912 WA1  4387 TIP3 H1   HT     0.417000        1.0080           0
   13913 WA1  4387 TIP3 H2   HT     0.417000        1.0080           0
   13914 WA1  4388 TIP3 OH2  OT    -0.834000       15.9994           0
   13915 WA1  4388 TIP3 H1   HT     0.417000        1.0080           0
   13916 WA1  4388 TIP3 H2   HT     0.417000        1.0080           0
   13917 WA1  4389 TIP3 OH2  OT    -0.834000       15.9994           0
   13918 WA1  4389 TIP3 H1   HT     0.417000        1.0080           0
   13919 WA1  4389 TIP3 H2   HT     0.417000        1.0080           0
   13920 WA1  4390 TIP3 OH2  OT    -0.834000       15.9994           0
   13921 WA1  4390 TIP3 H1   HT     0.417000        1.0080           0
   13922 WA1  4390 TIP3 H2   HT     0.417000        1.0080           0
   13923 WA1  4391 TIP3 OH2  OT    -0.834000       15.9994           0
   13924 WA1  4391 TIP3 H1   HT     0.417000        1.0080           0
   13925 WA1  4391 TIP3 H2   HT     0.417000        1.0080           0
   13926 WA1  4392 TIP3 OH2  OT    -0.834000       15.9994           0
   13927 WA1  4392 TIP3 H1   HT     0.417000        1.0080           0
   13928 WA1  4392 TIP3 H2   HT     0.417000        1.0080           0
   13929 WA1  4393 TIP3 OH2  OT    -0.834000       15.9994           0
   13930 WA1  4393 TIP3 H1   HT     0.417000        1.0080           0
   13931 WA1  4393 TIP3 H2   HT     0.417000        1.0080           0
   13932 WA1  4394 TIP3 OH2  OT    -0.834000       15.9994           0
   13933 WA1  4394 TIP3 H1   HT     0.417000        1.0080           0
   13934 WA1  4394 TIP3 H2   HT     0.417000        1.0080           0
   13935 WA1  4395 TIP3 OH2  OT    -0.834000       15.9994           0
   13936 WA1  4395 TIP3 H1   HT     0.417000        1.0080           0
   13937 WA1  4395 TIP3 H2   HT     0.417000        1.0080           0
   13938 WA1  4396 TIP3 OH2  OT    -0.834000       15.9994           0
   13939 WA1  4396 TIP3 H1   HT     0.417000        1.0080           0
   13940 WA1  4396 TIP3 H2   HT     0.417000        1.0080           0
   13941 WA1  4397 TIP3 OH2  OT    -0.834000       15.9994           0
   13942 WA1  4397 TIP3 H1   HT     0.417000        1.0080           0
   13943 WA1  4397 TIP3 H2   HT     0.417000        1.0080           0
   13944 WA1  4398 TIP3 OH2  OT    -0.834000       15.9994           0
   13945 WA1  4398 TIP3 H1   HT     0.417000        1.0080           0
   13946 WA1  4398 TIP3 H2   HT     0.417000        1.0080           0
   13947 WA1  4399 TIP3 OH2  OT    -0.834000       15.9994           0
   13948 WA1  4399 TIP3 H1   HT     0.417000        1.0080           0
   13949 WA1  4399 TIP3 H2   HT     0.417000        1.0080           0
   13950 WA1  4401 TIP3 OH2  OT    -0.834000       15.9994           0
   13951 WA1  4401 TIP3 H1   HT     0.417000        1.0080           0
   13952 WA1  4401 TIP3 H2   HT     0.417000        1.0080           0
   13953 WA1  4402 TIP3 OH2  OT    -0.834000       15.9994           0
   13954 WA1  4402 TIP3 H1   HT     0.417000        1.0080           0
   13955 WA1  4402 TIP3 H2   HT     0.417000        1.0080           0
   13956 WA1  4403 TIP3 OH2  OT    -0.834000       15.9994           0
   13957 WA1  4403 TIP3 H1   HT     0.417000        1.0080           0
   13958 WA1  4403 TIP3 H2   HT     0.417000        1.0080           0
   13959 WA1  4404 TIP3 OH2  OT    -0.834000       15.9994           0
   13960 WA1  4404 TIP3 H1   HT     0.417000        1.0080           0
   13961 WA1  4404 TIP3 H2   HT     0.417000        1.0080           0
   13962 WA1  4405 TIP3 OH2  OT    -0.834000       15.9994           0
   13963 WA1  4405 TIP3 H1   HT     0.417000        1.0080           0
   13964 WA1  4405 TIP3 H2   HT     0.417000        1.0080           0
   13965 WA1  4407 TIP3 OH2  OT    -0.834000       15.9994           0
   13966 WA1  4407 TIP3 H1   HT     0.417000        1.0080           0
   13967 WA1  4407 TIP3 H2   HT     0.417000        1.0080           0
   13968 WA1  4408 TIP3 OH2  OT    -0.834000       15.9994           0
   13969 WA1  4408 TIP3 H1   HT     0.417000        1.0080           0
   13970 WA1  4408 TIP3 H2   HT     0.417000        1.0080           0
   13971 WA1  4409 TIP3 OH2  OT    -0.834000       15.9994           0
   13972 WA1  4409 TIP3 H1   HT     0.417000        1.0080           0
   13973 WA1  4409 TIP3 H2   HT     0.417000        1.0080           0
   13974 WA1  4410 TIP3 OH2  OT    -0.834000       15.9994           0
   13975 WA1  4410 TIP3 H1   HT     0.417000        1.0080           0
   13976 WA1  4410 TIP3 H2   HT     0.417000        1.0080           0
   13977 WA1  4411 TIP3 OH2  OT    -0.834000       15.9994           0
   13978 WA1  4411 TIP3 H1   HT     0.417000        1.0080           0
   13979 WA1  4411 TIP3 H2   HT     0.417000        1.0080           0
   13980 WA1  4412 TIP3 OH2  OT    -0.834000       15.9994           0
   13981 WA1  4412 TIP3 H1   HT     0.417000        1.0080           0
   13982 WA1  4412 TIP3 H2   HT     0.417000        1.0080           0
   13983 WA1  4413 TIP3 OH2  OT    -0.834000       15.9994           0
   13984 WA1  4413 TIP3 H1   HT     0.417000        1.0080           0
   13985 WA1  4413 TIP3 H2   HT     0.417000        1.0080           0
   13986 WA1  4414 TIP3 OH2  OT    -0.834000       15.9994           0
   13987 WA1  4414 TIP3 H1   HT     0.417000        1.0080           0
   13988 WA1  4414 TIP3 H2   HT     0.417000        1.0080           0
   13989 WA1  4416 TIP3 OH2  OT    -0.834000       15.9994           0
   13990 WA1  4416 TIP3 H1   HT     0.417000        1.0080           0
   13991 WA1  4416 TIP3 H2   HT     0.417000        1.0080           0
   13992 WA1  4417 TIP3 OH2  OT    -0.834000       15.9994           0
   13993 WA1  4417 TIP3 H1   HT     0.417000        1.0080           0
   13994 WA1  4417 TIP3 H2   HT     0.417000        1.0080           0
   13995 WA1  4418 TIP3 OH2  OT    -0.834000       15.9994           0
   13996 WA1  4418 TIP3 H1   HT     0.417000        1.0080           0
   13997 WA1  4418 TIP3 H2   HT     0.417000        1.0080           0
   13998 WA1  4419 TIP3 OH2  OT    -0.834000       15.9994           0
   13999 WA1  4419 TIP3 H1   HT     0.417000        1.0080           0
   14000 WA1  4419 TIP3 H2   HT     0.417000        1.0080           0
   14001 WA1  4421 TIP3 OH2  OT    -0.834000       15.9994           0
   14002 WA1  4421 TIP3 H1   HT     0.417000        1.0080           0
   14003 WA1  4421 TIP3 H2   HT     0.417000        1.0080           0
   14004 WA1  4422 TIP3 OH2  OT    -0.834000       15.9994           0
   14005 WA1  4422 TIP3 H1   HT     0.417000        1.0080           0
   14006 WA1  4422 TIP3 H2   HT     0.417000        1.0080           0
   14007 WA1  4423 TIP3 OH2  OT    -0.834000       15.9994           0
   14008 WA1  4423 TIP3 H1   HT     0.417000        1.0080           0
   14009 WA1  4423 TIP3 H2   HT     0.417000        1.0080           0
   14010 WA1  4424 TIP3 OH2  OT    -0.834000       15.9994           0
   14011 WA1  4424 TIP3 H1   HT     0.417000        1.0080           0
   14012 WA1  4424 TIP3 H2   HT     0.417000        1.0080           0
   14013 WA1  4425 TIP3 OH2  OT    -0.834000       15.9994           0
   14014 WA1  4425 TIP3 H1   HT     0.417000        1.0080           0
   14015 WA1  4425 TIP3 H2   HT     0.417000        1.0080           0
   14016 WA1  4426 TIP3 OH2  OT    -0.834000       15.9994           0
   14017 WA1  4426 TIP3 H1   HT     0.417000        1.0080           0
   14018 WA1  4426 TIP3 H2   HT     0.417000        1.0080           0
   14019 WA1  4427 TIP3 OH2  OT    -0.834000       15.9994           0
   14020 WA1  4427 TIP3 H1   HT     0.417000        1.0080           0
   14021 WA1  4427 TIP3 H2   HT     0.417000        1.0080           0
   14022 WA1  4428 TIP3 OH2  OT    -0.834000       15.9994           0
   14023 WA1  4428 TIP3 H1   HT     0.417000        1.0080           0
   14024 WA1  4428 TIP3 H2   HT     0.417000        1.0080           0
   14025 WA1  4429 TIP3 OH2  OT    -0.834000       15.9994           0
   14026 WA1  4429 TIP3 H1   HT     0.417000        1.0080           0
   14027 WA1  4429 TIP3 H2   HT     0.417000        1.0080           0
   14028 WA1  4430 TIP3 OH2  OT    -0.834000       15.9994           0
   14029 WA1  4430 TIP3 H1   HT     0.417000        1.0080           0
   14030 WA1  4430 TIP3 H2   HT     0.417000        1.0080           0
   14031 WA1  4431 TIP3 OH2  OT    -0.834000       15.9994           0
   14032 WA1  4431 TIP3 H1   HT     0.417000        1.0080           0
   14033 WA1  4431 TIP3 H2   HT     0.417000        1.0080           0
   14034 WA1  4432 TIP3 OH2  OT    -0.834000       15.9994           0
   14035 WA1  4432 TIP3 H1   HT     0.417000        1.0080           0
   14036 WA1  4432 TIP3 H2   HT     0.417000        1.0080           0
   14037 WA1  4433 TIP3 OH2  OT    -0.834000       15.9994           0
   14038 WA1  4433 TIP3 H1   HT     0.417000        1.0080           0
   14039 WA1  4433 TIP3 H2   HT     0.417000        1.0080           0
   14040 WA1  4434 TIP3 OH2  OT    -0.834000       15.9994           0
   14041 WA1  4434 TIP3 H1   HT     0.417000        1.0080           0
   14042 WA1  4434 TIP3 H2   HT     0.417000        1.0080           0
   14043 WA1  4435 TIP3 OH2  OT    -0.834000       15.9994           0
   14044 WA1  4435 TIP3 H1   HT     0.417000        1.0080           0
   14045 WA1  4435 TIP3 H2   HT     0.417000        1.0080           0
   14046 WA1  4436 TIP3 OH2  OT    -0.834000       15.9994           0
   14047 WA1  4436 TIP3 H1   HT     0.417000        1.0080           0
   14048 WA1  4436 TIP3 H2   HT     0.417000        1.0080           0
   14049 WA1  4437 TIP3 OH2  OT    -0.834000       15.9994           0
   14050 WA1  4437 TIP3 H1   HT     0.417000        1.0080           0
   14051 WA1  4437 TIP3 H2   HT     0.417000        1.0080           0
   14052 WA1  4439 TIP3 OH2  OT    -0.834000       15.9994           0
   14053 WA1  4439 TIP3 H1   HT     0.417000        1.0080           0
   14054 WA1  4439 TIP3 H2   HT     0.417000        1.0080           0
   14055 WA1  4440 TIP3 OH2  OT    -0.834000       15.9994           0
   14056 WA1  4440 TIP3 H1   HT     0.417000        1.0080           0
   14057 WA1  4440 TIP3 H2   HT     0.417000        1.0080           0
   14058 WA1  4441 TIP3 OH2  OT    -0.834000       15.9994           0
   14059 WA1  4441 TIP3 H1   HT     0.417000        1.0080           0
   14060 WA1  4441 TIP3 H2   HT     0.417000        1.0080           0
   14061 WA1  4442 TIP3 OH2  OT    -0.834000       15.9994           0
   14062 WA1  4442 TIP3 H1   HT     0.417000        1.0080           0
   14063 WA1  4442 TIP3 H2   HT     0.417000        1.0080           0
   14064 WA1  4443 TIP3 OH2  OT    -0.834000       15.9994           0
   14065 WA1  4443 TIP3 H1   HT     0.417000        1.0080           0
   14066 WA1  4443 TIP3 H2   HT     0.417000        1.0080           0
```
