## Supplementary material for "An efficient timer and sizer of biomacromolecular motions": HPNAP MD Simulation Input Files: mutant_Y99A_solv_n_neutral.psf (part 2 of 4)

```
   14067 WA1  4444 TIP3 OH2  OT    -0.834000       15.9994           0
   14068 WA1  4444 TIP3 H1   HT     0.417000        1.0080           0
   14069 WA1  4444 TIP3 H2   HT     0.417000        1.0080           0
   14070 WA1  4445 TIP3 OH2  OT    -0.834000       15.9994           0
   14071 WA1  4445 TIP3 H1   HT     0.417000        1.0080           0
   14072 WA1  4445 TIP3 H2   HT     0.417000        1.0080           0
   14073 WA1  4446 TIP3 OH2  OT    -0.834000       15.9994           0
   14074 WA1  4446 TIP3 H1   HT     0.417000        1.0080           0
   14075 WA1  4446 TIP3 H2   HT     0.417000        1.0080           0
   14076 WA1  4447 TIP3 OH2  OT    -0.834000       15.9994           0
   14077 WA1  4447 TIP3 H1   HT     0.417000        1.0080           0
   14078 WA1  4447 TIP3 H2   HT     0.417000        1.0080           0
   14079 WA1  4448 TIP3 OH2  OT    -0.834000       15.9994           0
   14080 WA1  4448 TIP3 H1   HT     0.417000        1.0080           0
   14081 WA1  4448 TIP3 H2   HT     0.417000        1.0080           0
   14082 WA1  4449 TIP3 OH2  OT    -0.834000       15.9994           0
   14083 WA1  4449 TIP3 H1   HT     0.417000        1.0080           0
   14084 WA1  4449 TIP3 H2   HT     0.417000        1.0080           0
   14085 WA1  4450 TIP3 OH2  OT    -0.834000       15.9994           0
   14086 WA1  4450 TIP3 H1   HT     0.417000        1.0080           0
   14087 WA1  4450 TIP3 H2   HT     0.417000        1.0080           0
   14088 WA1  4451 TIP3 OH2  OT    -0.834000       15.9994           0
   14089 WA1  4451 TIP3 H1   HT     0.417000        1.0080           0
   14090 WA1  4451 TIP3 H2   HT     0.417000        1.0080           0
   14091 WA1  4452 TIP3 OH2  OT    -0.834000       15.9994           0
   14092 WA1  4452 TIP3 H1   HT     0.417000        1.0080           0
   14093 WA1  4452 TIP3 H2   HT     0.417000        1.0080           0
   14094 WA1  4453 TIP3 OH2  OT    -0.834000       15.9994           0
   14095 WA1  4453 TIP3 H1   HT     0.417000        1.0080           0
   14096 WA1  4453 TIP3 H2   HT     0.417000        1.0080           0
   14097 WA1  4454 TIP3 OH2  OT    -0.834000       15.9994           0
   14098 WA1  4454 TIP3 H1   HT     0.417000        1.0080           0
   14099 WA1  4454 TIP3 H2   HT     0.417000        1.0080           0
   14100 WA1  4455 TIP3 OH2  OT    -0.834000       15.9994           0
   14101 WA1  4455 TIP3 H1   HT     0.417000        1.0080           0
   14102 WA1  4455 TIP3 H2   HT     0.417000        1.0080           0
   14103 WA1  4456 TIP3 OH2  OT    -0.834000       15.9994           0
   14104 WA1  4456 TIP3 H1   HT     0.417000        1.0080           0
   14105 WA1  4456 TIP3 H2   HT     0.417000        1.0080           0
   14106 WA1  4457 TIP3 OH2  OT    -0.834000       15.9994           0
   14107 WA1  4457 TIP3 H1   HT     0.417000        1.0080           0
   14108 WA1  4457 TIP3 H2   HT     0.417000        1.0080           0
   14109 WA1  4458 TIP3 OH2  OT    -0.834000       15.9994           0
   14110 WA1  4458 TIP3 H1   HT     0.417000        1.0080           0
   14111 WA1  4458 TIP3 H2   HT     0.417000        1.0080           0
   14112 WA1  4459 TIP3 OH2  OT    -0.834000       15.9994           0
   14113 WA1  4459 TIP3 H1   HT     0.417000        1.0080           0
   14114 WA1  4459 TIP3 H2   HT     0.417000        1.0080           0
   14115 WA1  4461 TIP3 OH2  OT    -0.834000       15.9994           0
   14116 WA1  4461 TIP3 H1   HT     0.417000        1.0080           0
   14117 WA1  4461 TIP3 H2   HT     0.417000        1.0080           0
   14118 WA1  4462 TIP3 OH2  OT    -0.834000       15.9994           0
   14119 WA1  4462 TIP3 H1   HT     0.417000        1.0080           0
   14120 WA1  4462 TIP3 H2   HT     0.417000        1.0080           0
   14121 WA1  4463 TIP3 OH2  OT    -0.834000       15.9994           0
   14122 WA1  4463 TIP3 H1   HT     0.417000        1.0080           0
   14123 WA1  4463 TIP3 H2   HT     0.417000        1.0080           0
   14124 WA1  4464 TIP3 OH2  OT    -0.834000       15.9994           0
   14125 WA1  4464 TIP3 H1   HT     0.417000        1.0080           0
   14126 WA1  4464 TIP3 H2   HT     0.417000        1.0080           0
   14127 WA1  4465 TIP3 OH2  OT    -0.834000       15.9994           0
   14128 WA1  4465 TIP3 H1   HT     0.417000        1.0080           0
   14129 WA1  4465 TIP3 H2   HT     0.417000        1.0080           0
   14130 WA1  4466 TIP3 OH2  OT    -0.834000       15.9994           0
   14131 WA1  4466 TIP3 H1   HT     0.417000        1.0080           0
   14132 WA1  4466 TIP3 H2   HT     0.417000        1.0080           0
   14133 WA1  4467 TIP3 OH2  OT    -0.834000       15.9994           0
   14134 WA1  4467 TIP3 H1   HT     0.417000        1.0080           0
   14135 WA1  4467 TIP3 H2   HT     0.417000        1.0080           0
   14136 WA1  4468 TIP3 OH2  OT    -0.834000       15.9994           0
   14137 WA1  4468 TIP3 H1   HT     0.417000        1.0080           0
   14138 WA1  4468 TIP3 H2   HT     0.417000        1.0080           0
   14139 WA1  4469 TIP3 OH2  OT    -0.834000       15.9994           0
   14140 WA1  4469 TIP3 H1   HT     0.417000        1.0080           0
   14141 WA1  4469 TIP3 H2   HT     0.417000        1.0080           0
   14142 WA1  4470 TIP3 OH2  OT    -0.834000       15.9994           0
   14143 WA1  4470 TIP3 H1   HT     0.417000        1.0080           0
   14144 WA1  4470 TIP3 H2   HT     0.417000        1.0080           0
   14145 WA1  4471 TIP3 OH2  OT    -0.834000       15.9994           0
   14146 WA1  4471 TIP3 H1   HT     0.417000        1.0080           0
   14147 WA1  4471 TIP3 H2   HT     0.417000        1.0080           0
   14148 WA1  4472 TIP3 OH2  OT    -0.834000       15.9994           0
   14149 WA1  4472 TIP3 H1   HT     0.417000        1.0080           0
   14150 WA1  4472 TIP3 H2   HT     0.417000        1.0080           0
   14151 WA1  4473 TIP3 OH2  OT    -0.834000       15.9994           0
   14152 WA1  4473 TIP3 H1   HT     0.417000        1.0080           0
   14153 WA1  4473 TIP3 H2   HT     0.417000        1.0080           0
   14154 WA1  4474 TIP3 OH2  OT    -0.834000       15.9994           0
   14155 WA1  4474 TIP3 H1   HT     0.417000        1.0080           0
   14156 WA1  4474 TIP3 H2   HT     0.417000        1.0080           0
   14157 WA1  4475 TIP3 OH2  OT    -0.834000       15.9994           0
   14158 WA1  4475 TIP3 H1   HT     0.417000        1.0080           0
   14159 WA1  4475 TIP3 H2   HT     0.417000        1.0080           0
   14160 WA1  4476 TIP3 OH2  OT    -0.834000       15.9994           0
   14161 WA1  4476 TIP3 H1   HT     0.417000        1.0080           0
   14162 WA1  4476 TIP3 H2   HT     0.417000        1.0080           0
   14163 WA1  4477 TIP3 OH2  OT    -0.834000       15.9994           0
   14164 WA1  4477 TIP3 H1   HT     0.417000        1.0080           0
   14165 WA1  4477 TIP3 H2   HT     0.417000        1.0080           0
   14166 WA1  4478 TIP3 OH2  OT    -0.834000       15.9994           0
   14167 WA1  4478 TIP3 H1   HT     0.417000        1.0080           0
   14168 WA1  4478 TIP3 H2   HT     0.417000        1.0080           0
   14169 WA1  4479 TIP3 OH2  OT    -0.834000       15.9994           0
   14170 WA1  4479 TIP3 H1   HT     0.417000        1.0080           0
   14171 WA1  4479 TIP3 H2   HT     0.417000        1.0080           0
   14172 WA1  4480 TIP3 OH2  OT    -0.834000       15.9994           0
   14173 WA1  4480 TIP3 H1   HT     0.417000        1.0080           0
   14174 WA1  4480 TIP3 H2   HT     0.417000        1.0080           0
   14175 WA1  4481 TIP3 OH2  OT    -0.834000       15.9994           0
   14176 WA1  4481 TIP3 H1   HT     0.417000        1.0080           0
   14177 WA1  4481 TIP3 H2   HT     0.417000        1.0080           0
   14178 WA1  4482 TIP3 OH2  OT    -0.834000       15.9994           0
   14179 WA1  4482 TIP3 H1   HT     0.417000        1.0080           0
   14180 WA1  4482 TIP3 H2   HT     0.417000        1.0080           0
   14181 WA1  4484 TIP3 OH2  OT    -0.834000       15.9994           0
   14182 WA1  4484 TIP3 H1   HT     0.417000        1.0080           0
   14183 WA1  4484 TIP3 H2   HT     0.417000        1.0080           0
   14184 WA1  4485 TIP3 OH2  OT    -0.834000       15.9994           0
   14185 WA1  4485 TIP3 H1   HT     0.417000        1.0080           0
   14186 WA1  4485 TIP3 H2   HT     0.417000        1.0080           0
   14187 WA1  4486 TIP3 OH2  OT    -0.834000       15.9994           0
   14188 WA1  4486 TIP3 H1   HT     0.417000        1.0080           0
   14189 WA1  4486 TIP3 H2   HT     0.417000        1.0080           0
   14190 WA1  4487 TIP3 OH2  OT    -0.834000       15.9994           0
   14191 WA1  4487 TIP3 H1   HT     0.417000        1.0080           0
   14192 WA1  4487 TIP3 H2   HT     0.417000        1.0080           0
   14193 WA1  4488 TIP3 OH2  OT    -0.834000       15.9994           0
   14194 WA1  4488 TIP3 H1   HT     0.417000        1.0080           0
   14195 WA1  4488 TIP3 H2   HT     0.417000        1.0080           0
   14196 WA1  4489 TIP3 OH2  OT    -0.834000       15.9994           0
   14197 WA1  4489 TIP3 H1   HT     0.417000        1.0080           0
   14198 WA1  4489 TIP3 H2   HT     0.417000        1.0080           0
   14199 WA1  4490 TIP3 OH2  OT    -0.834000       15.9994           0
   14200 WA1  4490 TIP3 H1   HT     0.417000        1.0080           0
   14201 WA1  4490 TIP3 H2   HT     0.417000        1.0080           0
   14202 WA1  4491 TIP3 OH2  OT    -0.834000       15.9994           0
   14203 WA1  4491 TIP3 H1   HT     0.417000        1.0080           0
   14204 WA1  4491 TIP3 H2   HT     0.417000        1.0080           0
   14205 WA1  4492 TIP3 OH2  OT    -0.834000       15.9994           0
   14206 WA1  4492 TIP3 H1   HT     0.417000        1.0080           0
   14207 WA1  4492 TIP3 H2   HT     0.417000        1.0080           0
   14208 WA1  4493 TIP3 OH2  OT    -0.834000       15.9994           0
   14209 WA1  4493 TIP3 H1   HT     0.417000        1.0080           0
   14210 WA1  4493 TIP3 H2   HT     0.417000        1.0080           0
   14211 WA1  4494 TIP3 OH2  OT    -0.834000       15.9994           0
   14212 WA1  4494 TIP3 H1   HT     0.417000        1.0080           0
   14213 WA1  4494 TIP3 H2   HT     0.417000        1.0080           0
   14214 WA1  4495 TIP3 OH2  OT    -0.834000       15.9994           0
   14215 WA1  4495 TIP3 H1   HT     0.417000        1.0080           0
   14216 WA1  4495 TIP3 H2   HT     0.417000        1.0080           0
   14217 WA1  4496 TIP3 OH2  OT    -0.834000       15.9994           0
   14218 WA1  4496 TIP3 H1   HT     0.417000        1.0080           0
   14219 WA1  4496 TIP3 H2   HT     0.417000        1.0080           0
   14220 WA1  4497 TIP3 OH2  OT    -0.834000       15.9994           0
   14221 WA1  4497 TIP3 H1   HT     0.417000        1.0080           0
   14222 WA1  4497 TIP3 H2   HT     0.417000        1.0080           0
   14223 WA1  4498 TIP3 OH2  OT    -0.834000       15.9994           0
   14224 WA1  4498 TIP3 H1   HT     0.417000        1.0080           0
   14225 WA1  4498 TIP3 H2   HT     0.417000        1.0080           0
   14226 WA1  4499 TIP3 OH2  OT    -0.834000       15.9994           0
   14227 WA1  4499 TIP3 H1   HT     0.417000        1.0080           0
   14228 WA1  4499 TIP3 H2   HT     0.417000        1.0080           0
   14229 WA1  4500 TIP3 OH2  OT    -0.834000       15.9994           0
   14230 WA1  4500 TIP3 H1   HT     0.417000        1.0080           0
   14231 WA1  4500 TIP3 H2   HT     0.417000        1.0080           0
   14232 WA1  4501 TIP3 OH2  OT    -0.834000       15.9994           0
   14233 WA1  4501 TIP3 H1   HT     0.417000        1.0080           0
   14234 WA1  4501 TIP3 H2   HT     0.417000        1.0080           0
   14235 WA1  4502 TIP3 OH2  OT    -0.834000       15.9994           0
   14236 WA1  4502 TIP3 H1   HT     0.417000        1.0080           0
   14237 WA1  4502 TIP3 H2   HT     0.417000        1.0080           0
   14238 WA1  4504 TIP3 OH2  OT    -0.834000       15.9994           0
   14239 WA1  4504 TIP3 H1   HT     0.417000        1.0080           0
   14240 WA1  4504 TIP3 H2   HT     0.417000        1.0080           0
   14241 WA1  4505 TIP3 OH2  OT    -0.834000       15.9994           0
   14242 WA1  4505 TIP3 H1   HT     0.417000        1.0080           0
   14243 WA1  4505 TIP3 H2   HT     0.417000        1.0080           0
   14244 WA1  4506 TIP3 OH2  OT    -0.834000       15.9994           0
   14245 WA1  4506 TIP3 H1   HT     0.417000        1.0080           0
   14246 WA1  4506 TIP3 H2   HT     0.417000        1.0080           0
   14247 WA1  4507 TIP3 OH2  OT    -0.834000       15.9994           0
   14248 WA1  4507 TIP3 H1   HT     0.417000        1.0080           0
   14249 WA1  4507 TIP3 H2   HT     0.417000        1.0080           0
   14250 WA1  4508 TIP3 OH2  OT    -0.834000       15.9994           0
   14251 WA1  4508 TIP3 H1   HT     0.417000        1.0080           0
   14252 WA1  4508 TIP3 H2   HT     0.417000        1.0080           0
   14253 WA1  4509 TIP3 OH2  OT    -0.834000       15.9994           0
   14254 WA1  4509 TIP3 H1   HT     0.417000        1.0080           0
   14255 WA1  4509 TIP3 H2   HT     0.417000        1.0080           0
   14256 WA1  4510 TIP3 OH2  OT    -0.834000       15.9994           0
   14257 WA1  4510 TIP3 H1   HT     0.417000        1.0080           0
   14258 WA1  4510 TIP3 H2   HT     0.417000        1.0080           0
   14259 WA1  4511 TIP3 OH2  OT    -0.834000       15.9994           0
   14260 WA1  4511 TIP3 H1   HT     0.417000        1.0080           0
   14261 WA1  4511 TIP3 H2   HT     0.417000        1.0080           0
   14262 WA1  4512 TIP3 OH2  OT    -0.834000       15.9994           0
   14263 WA1  4512 TIP3 H1   HT     0.417000        1.0080           0
   14264 WA1  4512 TIP3 H2   HT     0.417000        1.0080           0
   14265 WA1  4513 TIP3 OH2  OT    -0.834000       15.9994           0
   14266 WA1  4513 TIP3 H1   HT     0.417000        1.0080           0
   14267 WA1  4513 TIP3 H2   HT     0.417000        1.0080           0
   14268 WA1  4514 TIP3 OH2  OT    -0.834000       15.9994           0
   14269 WA1  4514 TIP3 H1   HT     0.417000        1.0080           0
   14270 WA1  4514 TIP3 H2   HT     0.417000        1.0080           0
   14271 WA1  4515 TIP3 OH2  OT    -0.834000       15.9994           0
   14272 WA1  4515 TIP3 H1   HT     0.417000        1.0080           0
   14273 WA1  4515 TIP3 H2   HT     0.417000        1.0080           0
   14274 WA1  4516 TIP3 OH2  OT    -0.834000       15.9994           0
   14275 WA1  4516 TIP3 H1   HT     0.417000        1.0080           0
   14276 WA1  4516 TIP3 H2   HT     0.417000        1.0080           0
   14277 WA1  4517 TIP3 OH2  OT    -0.834000       15.9994           0
   14278 WA1  4517 TIP3 H1   HT     0.417000        1.0080           0
   14279 WA1  4517 TIP3 H2   HT     0.417000        1.0080           0
   14280 WA1  4518 TIP3 OH2  OT    -0.834000       15.9994           0
   14281 WA1  4518 TIP3 H1   HT     0.417000        1.0080           0
   14282 WA1  4518 TIP3 H2   HT     0.417000        1.0080           0
   14283 WA1  4519 TIP3 OH2  OT    -0.834000       15.9994           0
   14284 WA1  4519 TIP3 H1   HT     0.417000        1.0080           0
   14285 WA1  4519 TIP3 H2   HT     0.417000        1.0080           0
   14286 WA1  4521 TIP3 OH2  OT    -0.834000       15.9994           0
   14287 WA1  4521 TIP3 H1   HT     0.417000        1.0080           0
   14288 WA1  4521 TIP3 H2   HT     0.417000        1.0080           0
   14289 WA1  4522 TIP3 OH2  OT    -0.834000       15.9994           0
   14290 WA1  4522 TIP3 H1   HT     0.417000        1.0080           0
   14291 WA1  4522 TIP3 H2   HT     0.417000        1.0080           0
   14292 WA1  4523 TIP3 OH2  OT    -0.834000       15.9994           0
   14293 WA1  4523 TIP3 H1   HT     0.417000        1.0080           0
   14294 WA1  4523 TIP3 H2   HT     0.417000        1.0080           0
   14295 WA1  4524 TIP3 OH2  OT    -0.834000       15.9994           0
   14296 WA1  4524 TIP3 H1   HT     0.417000        1.0080           0
   14297 WA1  4524 TIP3 H2   HT     0.417000        1.0080           0
   14298 WA1  4526 TIP3 OH2  OT    -0.834000       15.9994           0
   14299 WA1  4526 TIP3 H1   HT     0.417000        1.0080           0
   14300 WA1  4526 TIP3 H2   HT     0.417000        1.0080           0
   14301 WA1  4527 TIP3 OH2  OT    -0.834000       15.9994           0
   14302 WA1  4527 TIP3 H1   HT     0.417000        1.0080           0
   14303 WA1  4527 TIP3 H2   HT     0.417000        1.0080           0
   14304 WA1  4528 TIP3 OH2  OT    -0.834000       15.9994           0
   14305 WA1  4528 TIP3 H1   HT     0.417000        1.0080           0
   14306 WA1  4528 TIP3 H2   HT     0.417000        1.0080           0
   14307 WA1  4529 TIP3 OH2  OT    -0.834000       15.9994           0
   14308 WA1  4529 TIP3 H1   HT     0.417000        1.0080           0
   14309 WA1  4529 TIP3 H2   HT     0.417000        1.0080           0
   14310 WA1  4530 TIP3 OH2  OT    -0.834000       15.9994           0
   14311 WA1  4530 TIP3 H1   HT     0.417000        1.0080           0
   14312 WA1  4530 TIP3 H2   HT     0.417000        1.0080           0
   14313 WA1  4531 TIP3 OH2  OT    -0.834000       15.9994           0
   14314 WA1  4531 TIP3 H1   HT     0.417000        1.0080           0
   14315 WA1  4531 TIP3 H2   HT     0.417000        1.0080           0
   14316 WA1  4532 TIP3 OH2  OT    -0.834000       15.9994           0
   14317 WA1  4532 TIP3 H1   HT     0.417000        1.0080           0
   14318 WA1  4532 TIP3 H2   HT     0.417000        1.0080           0
   14319 WA1  4533 TIP3 OH2  OT    -0.834000       15.9994           0
   14320 WA1  4533 TIP3 H1   HT     0.417000        1.0080           0
   14321 WA1  4533 TIP3 H2   HT     0.417000        1.0080           0
   14322 WA1  4534 TIP3 OH2  OT    -0.834000       15.9994           0
   14323 WA1  4534 TIP3 H1   HT     0.417000        1.0080           0
   14324 WA1  4534 TIP3 H2   HT     0.417000        1.0080           0
   14325 WA1  4535 TIP3 OH2  OT    -0.834000       15.9994           0
   14326 WA1  4535 TIP3 H1   HT     0.417000        1.0080           0
   14327 WA1  4535 TIP3 H2   HT     0.417000        1.0080           0
   14328 WA1  4536 TIP3 OH2  OT    -0.834000       15.9994           0
   14329 WA1  4536 TIP3 H1   HT     0.417000        1.0080           0
   14330 WA1  4536 TIP3 H2   HT     0.417000        1.0080           0
   14331 WA1  4537 TIP3 OH2  OT    -0.834000       15.9994           0
   14332 WA1  4537 TIP3 H1   HT     0.417000        1.0080           0
   14333 WA1  4537 TIP3 H2   HT     0.417000        1.0080           0
   14334 WA1  4538 TIP3 OH2  OT    -0.834000       15.9994           0
   14335 WA1  4538 TIP3 H1   HT     0.417000        1.0080           0
   14336 WA1  4538 TIP3 H2   HT     0.417000        1.0080           0
   14337 WA1  4539 TIP3 OH2  OT    -0.834000       15.9994           0
   14338 WA1  4539 TIP3 H1   HT     0.417000        1.0080           0
   14339 WA1  4539 TIP3 H2   HT     0.417000        1.0080           0
   14340 WA1  4540 TIP3 OH2  OT    -0.834000       15.9994           0
   14341 WA1  4540 TIP3 H1   HT     0.417000        1.0080           0
   14342 WA1  4540 TIP3 H2   HT     0.417000        1.0080           0
   14343 WA1  4542 TIP3 OH2  OT    -0.834000       15.9994           0
   14344 WA1  4542 TIP3 H1   HT     0.417000        1.0080           0
   14345 WA1  4542 TIP3 H2   HT     0.417000        1.0080           0
   14346 WA1  4543 TIP3 OH2  OT    -0.834000       15.9994           0
   14347 WA1  4543 TIP3 H1   HT     0.417000        1.0080           0
   14348 WA1  4543 TIP3 H2   HT     0.417000        1.0080           0
   14349 WA1  4549 TIP3 OH2  OT    -0.834000       15.9994           0
   14350 WA1  4549 TIP3 H1   HT     0.417000        1.0080           0
   14351 WA1  4549 TIP3 H2   HT     0.417000        1.0080           0
   14352 WA1  4550 TIP3 OH2  OT    -0.834000       15.9994           0
   14353 WA1  4550 TIP3 H1   HT     0.417000        1.0080           0
   14354 WA1  4550 TIP3 H2   HT     0.417000        1.0080           0
   14355 WA1  4552 TIP3 OH2  OT    -0.834000       15.9994           0
   14356 WA1  4552 TIP3 H1   HT     0.417000        1.0080           0
   14357 WA1  4552 TIP3 H2   HT     0.417000        1.0080           0
   14358 WA1  4554 TIP3 OH2  OT    -0.834000       15.9994           0
   14359 WA1  4554 TIP3 H1   HT     0.417000        1.0080           0
   14360 WA1  4554 TIP3 H2   HT     0.417000        1.0080           0
   14361 WA1  4555 TIP3 OH2  OT    -0.834000       15.9994           0
   14362 WA1  4555 TIP3 H1   HT     0.417000        1.0080           0
   14363 WA1  4555 TIP3 H2   HT     0.417000        1.0080           0
   14364 WA1  4556 TIP3 OH2  OT    -0.834000       15.9994           0
   14365 WA1  4556 TIP3 H1   HT     0.417000        1.0080           0
   14366 WA1  4556 TIP3 H2   HT     0.417000        1.0080           0
   14367 WA1  4557 TIP3 OH2  OT    -0.834000       15.9994           0
   14368 WA1  4557 TIP3 H1   HT     0.417000        1.0080           0
   14369 WA1  4557 TIP3 H2   HT     0.417000        1.0080           0
   14370 WA1  4558 TIP3 OH2  OT    -0.834000       15.9994           0
   14371 WA1  4558 TIP3 H1   HT     0.417000        1.0080           0
   14372 WA1  4558 TIP3 H2   HT     0.417000        1.0080           0
   14373 WA1  4559 TIP3 OH2  OT    -0.834000       15.9994           0
   14374 WA1  4559 TIP3 H1   HT     0.417000        1.0080           0
   14375 WA1  4559 TIP3 H2   HT     0.417000        1.0080           0
   14376 WA1  4561 TIP3 OH2  OT    -0.834000       15.9994           0
   14377 WA1  4561 TIP3 H1   HT     0.417000        1.0080           0
   14378 WA1  4561 TIP3 H2   HT     0.417000        1.0080           0
   14379 WA1  4562 TIP3 OH2  OT    -0.834000       15.9994           0
   14380 WA1  4562 TIP3 H1   HT     0.417000        1.0080           0
   14381 WA1  4562 TIP3 H2   HT     0.417000        1.0080           0
   14382 WA1  4563 TIP3 OH2  OT    -0.834000       15.9994           0
   14383 WA1  4563 TIP3 H1   HT     0.417000        1.0080           0
   14384 WA1  4563 TIP3 H2   HT     0.417000        1.0080           0
   14385 WA1  4565 TIP3 OH2  OT    -0.834000       15.9994           0
   14386 WA1  4565 TIP3 H1   HT     0.417000        1.0080           0
   14387 WA1  4565 TIP3 H2   HT     0.417000        1.0080           0
   14388 WA1  4569 TIP3 OH2  OT    -0.834000       15.9994           0
   14389 WA1  4569 TIP3 H1   HT     0.417000        1.0080           0
   14390 WA1  4569 TIP3 H2   HT     0.417000        1.0080           0
   14391 WA1  4570 TIP3 OH2  OT    -0.834000       15.9994           0
   14392 WA1  4570 TIP3 H1   HT     0.417000        1.0080           0
   14393 WA1  4570 TIP3 H2   HT     0.417000        1.0080           0
   14394 WA1  4571 TIP3 OH2  OT    -0.834000       15.9994           0
   14395 WA1  4571 TIP3 H1   HT     0.417000        1.0080           0
   14396 WA1  4571 TIP3 H2   HT     0.417000        1.0080           0
   14397 WA1  4572 TIP3 OH2  OT    -0.834000       15.9994           0
   14398 WA1  4572 TIP3 H1   HT     0.417000        1.0080           0
   14399 WA1  4572 TIP3 H2   HT     0.417000        1.0080           0
   14400 WA1  4573 TIP3 OH2  OT    -0.834000       15.9994           0
   14401 WA1  4573 TIP3 H1   HT     0.417000        1.0080           0
   14402 WA1  4573 TIP3 H2   HT     0.417000        1.0080           0
   14403 WA1  4574 TIP3 OH2  OT    -0.834000       15.9994           0
   14404 WA1  4574 TIP3 H1   HT     0.417000        1.0080           0
   14405 WA1  4574 TIP3 H2   HT     0.417000        1.0080           0
   14406 WA1  4575 TIP3 OH2  OT    -0.834000       15.9994           0
   14407 WA1  4575 TIP3 H1   HT     0.417000        1.0080           0
   14408 WA1  4575 TIP3 H2   HT     0.417000        1.0080           0
   14409 WA1  4576 TIP3 OH2  OT    -0.834000       15.9994           0
   14410 WA1  4576 TIP3 H1   HT     0.417000        1.0080           0
   14411 WA1  4576 TIP3 H2   HT     0.417000        1.0080           0
   14412 WA1  4577 TIP3 OH2  OT    -0.834000       15.9994           0
   14413 WA1  4577 TIP3 H1   HT     0.417000        1.0080           0
   14414 WA1  4577 TIP3 H2   HT     0.417000        1.0080           0
   14415 WA1  4578 TIP3 OH2  OT    -0.834000       15.9994           0
   14416 WA1  4578 TIP3 H1   HT     0.417000        1.0080           0
   14417 WA1  4578 TIP3 H2   HT     0.417000        1.0080           0
   14418 WA1  4579 TIP3 OH2  OT    -0.834000       15.9994           0
   14419 WA1  4579 TIP3 H1   HT     0.417000        1.0080           0
   14420 WA1  4579 TIP3 H2   HT     0.417000        1.0080           0
   14421 WA1  4580 TIP3 OH2  OT    -0.834000       15.9994           0
   14422 WA1  4580 TIP3 H1   HT     0.417000        1.0080           0
   14423 WA1  4580 TIP3 H2   HT     0.417000        1.0080           0
   14424 WA1  4581 TIP3 OH2  OT    -0.834000       15.9994           0
   14425 WA1  4581 TIP3 H1   HT     0.417000        1.0080           0
   14426 WA1  4581 TIP3 H2   HT     0.417000        1.0080           0
   14427 WA1  4582 TIP3 OH2  OT    -0.834000       15.9994           0
   14428 WA1  4582 TIP3 H1   HT     0.417000        1.0080           0
   14429 WA1  4582 TIP3 H2   HT     0.417000        1.0080           0
   14430 WA1  4586 TIP3 OH2  OT    -0.834000       15.9994           0
   14431 WA1  4586 TIP3 H1   HT     0.417000        1.0080           0
   14432 WA1  4586 TIP3 H2   HT     0.417000        1.0080           0
   14433 WA1  4588 TIP3 OH2  OT    -0.834000       15.9994           0
   14434 WA1  4588 TIP3 H1   HT     0.417000        1.0080           0
   14435 WA1  4588 TIP3 H2   HT     0.417000        1.0080           0
   14436 WA1  4591 TIP3 OH2  OT    -0.834000       15.9994           0
   14437 WA1  4591 TIP3 H1   HT     0.417000        1.0080           0
   14438 WA1  4591 TIP3 H2   HT     0.417000        1.0080           0
   14439 WA1  4593 TIP3 OH2  OT    -0.834000       15.9994           0
   14440 WA1  4593 TIP3 H1   HT     0.417000        1.0080           0
   14441 WA1  4593 TIP3 H2   HT     0.417000        1.0080           0
   14442 WA1  4594 TIP3 OH2  OT    -0.834000       15.9994           0
   14443 WA1  4594 TIP3 H1   HT     0.417000        1.0080           0
   14444 WA1  4594 TIP3 H2   HT     0.417000        1.0080           0
   14445 WA1  4596 TIP3 OH2  OT    -0.834000       15.9994           0
   14446 WA1  4596 TIP3 H1   HT     0.417000        1.0080           0
   14447 WA1  4596 TIP3 H2   HT     0.417000        1.0080           0
   14448 WA1  4597 TIP3 OH2  OT    -0.834000       15.9994           0
   14449 WA1  4597 TIP3 H1   HT     0.417000        1.0080           0
   14450 WA1  4597 TIP3 H2   HT     0.417000        1.0080           0
   14451 WA1  4598 TIP3 OH2  OT    -0.834000       15.9994           0
   14452 WA1  4598 TIP3 H1   HT     0.417000        1.0080           0
   14453 WA1  4598 TIP3 H2   HT     0.417000        1.0080           0
   14454 WA1  4599 TIP3 OH2  OT    -0.834000       15.9994           0
   14455 WA1  4599 TIP3 H1   HT     0.417000        1.0080           0
   14456 WA1  4599 TIP3 H2   HT     0.417000        1.0080           0
   14457 WA1  4600 TIP3 OH2  OT    -0.834000       15.9994           0
   14458 WA1  4600 TIP3 H1   HT     0.417000        1.0080           0
   14459 WA1  4600 TIP3 H2   HT     0.417000        1.0080           0
   14460 WA1  4601 TIP3 OH2  OT    -0.834000       15.9994           0
   14461 WA1  4601 TIP3 H1   HT     0.417000        1.0080           0
   14462 WA1  4601 TIP3 H2   HT     0.417000        1.0080           0
   14463 WA1  4602 TIP3 OH2  OT    -0.834000       15.9994           0
   14464 WA1  4602 TIP3 H1   HT     0.417000        1.0080           0
   14465 WA1  4602 TIP3 H2   HT     0.417000        1.0080           0
   14466 WA1  4603 TIP3 OH2  OT    -0.834000       15.9994           0
   14467 WA1  4603 TIP3 H1   HT     0.417000        1.0080           0
   14468 WA1  4603 TIP3 H2   HT     0.417000        1.0080           0
   14469 WA1  4606 TIP3 OH2  OT    -0.834000       15.9994           0
   14470 WA1  4606 TIP3 H1   HT     0.417000        1.0080           0
   14471 WA1  4606 TIP3 H2   HT     0.417000        1.0080           0
   14472 WA1  4612 TIP3 OH2  OT    -0.834000       15.9994           0
   14473 WA1  4612 TIP3 H1   HT     0.417000        1.0080           0
   14474 WA1  4612 TIP3 H2   HT     0.417000        1.0080           0
   14475 WA1  4614 TIP3 OH2  OT    -0.834000       15.9994           0
   14476 WA1  4614 TIP3 H1   HT     0.417000        1.0080           0
   14477 WA1  4614 TIP3 H2   HT     0.417000        1.0080           0
   14478 WA1  4615 TIP3 OH2  OT    -0.834000       15.9994           0
   14479 WA1  4615 TIP3 H1   HT     0.417000        1.0080           0
   14480 WA1  4615 TIP3 H2   HT     0.417000        1.0080           0
   14481 WA1  4616 TIP3 OH2  OT    -0.834000       15.9994           0
   14482 WA1  4616 TIP3 H1   HT     0.417000        1.0080           0
   14483 WA1  4616 TIP3 H2   HT     0.417000        1.0080           0
   14484 WA1  4617 TIP3 OH2  OT    -0.834000       15.9994           0
   14485 WA1  4617 TIP3 H1   HT     0.417000        1.0080           0
   14486 WA1  4617 TIP3 H2   HT     0.417000        1.0080           0
   14487 WA1  4619 TIP3 OH2  OT    -0.834000       15.9994           0
   14488 WA1  4619 TIP3 H1   HT     0.417000        1.0080           0
   14489 WA1  4619 TIP3 H2   HT     0.417000        1.0080           0
   14490 WA1  4620 TIP3 OH2  OT    -0.834000       15.9994           0
   14491 WA1  4620 TIP3 H1   HT     0.417000        1.0080           0
   14492 WA1  4620 TIP3 H2   HT     0.417000        1.0080           0
   14493 WA1  4621 TIP3 OH2  OT    -0.834000       15.9994           0
   14494 WA1  4621 TIP3 H1   HT     0.417000        1.0080           0
   14495 WA1  4621 TIP3 H2   HT     0.417000        1.0080           0
   14496 WA1  4622 TIP3 OH2  OT    -0.834000       15.9994           0
   14497 WA1  4622 TIP3 H1   HT     0.417000        1.0080           0
   14498 WA1  4622 TIP3 H2   HT     0.417000        1.0080           0
   14499 WA1  4623 TIP3 OH2  OT    -0.834000       15.9994           0
   14500 WA1  4623 TIP3 H1   HT     0.417000        1.0080           0
   14501 WA1  4623 TIP3 H2   HT     0.417000        1.0080           0
   14502 WA1  4625 TIP3 OH2  OT    -0.834000       15.9994           0
   14503 WA1  4625 TIP3 H1   HT     0.417000        1.0080           0
   14504 WA1  4625 TIP3 H2   HT     0.417000        1.0080           0
   14505 WA1  4626 TIP3 OH2  OT    -0.834000       15.9994           0
   14506 WA1  4626 TIP3 H1   HT     0.417000        1.0080           0
   14507 WA1  4626 TIP3 H2   HT     0.417000        1.0080           0
   14508 WA1  4627 TIP3 OH2  OT    -0.834000       15.9994           0
   14509 WA1  4627 TIP3 H1   HT     0.417000        1.0080           0
   14510 WA1  4627 TIP3 H2   HT     0.417000        1.0080           0
   14511 WA1  4628 TIP3 OH2  OT    -0.834000       15.9994           0
   14512 WA1  4628 TIP3 H1   HT     0.417000        1.0080           0
   14513 WA1  4628 TIP3 H2   HT     0.417000        1.0080           0
   14514 WA1  4629 TIP3 OH2  OT    -0.834000       15.9994           0
   14515 WA1  4629 TIP3 H1   HT     0.417000        1.0080           0
   14516 WA1  4629 TIP3 H2   HT     0.417000        1.0080           0
   14517 WA1  4631 TIP3 OH2  OT    -0.834000       15.9994           0
   14518 WA1  4631 TIP3 H1   HT     0.417000        1.0080           0
   14519 WA1  4631 TIP3 H2   HT     0.417000        1.0080           0
   14520 WA1  4637 TIP3 OH2  OT    -0.834000       15.9994           0
   14521 WA1  4637 TIP3 H1   HT     0.417000        1.0080           0
   14522 WA1  4637 TIP3 H2   HT     0.417000        1.0080           0
   14523 WA1  4638 TIP3 OH2  OT    -0.834000       15.9994           0
   14524 WA1  4638 TIP3 H1   HT     0.417000        1.0080           0
   14525 WA1  4638 TIP3 H2   HT     0.417000        1.0080           0
   14526 WA1  4639 TIP3 OH2  OT    -0.834000       15.9994           0
   14527 WA1  4639 TIP3 H1   HT     0.417000        1.0080           0
   14528 WA1  4639 TIP3 H2   HT     0.417000        1.0080           0
   14529 WA1  4640 TIP3 OH2  OT    -0.834000       15.9994           0
   14530 WA1  4640 TIP3 H1   HT     0.417000        1.0080           0
   14531 WA1  4640 TIP3 H2   HT     0.417000        1.0080           0
   14532 WA1  4641 TIP3 OH2  OT    -0.834000       15.9994           0
   14533 WA1  4641 TIP3 H1   HT     0.417000        1.0080           0
   14534 WA1  4641 TIP3 H2   HT     0.417000        1.0080           0
   14535 WA1  4642 TIP3 OH2  OT    -0.834000       15.9994           0
   14536 WA1  4642 TIP3 H1   HT     0.417000        1.0080           0
   14537 WA1  4642 TIP3 H2   HT     0.417000        1.0080           0
   14538 WA1  4643 TIP3 OH2  OT    -0.834000       15.9994           0
   14539 WA1  4643 TIP3 H1   HT     0.417000        1.0080           0
   14540 WA1  4643 TIP3 H2   HT     0.417000        1.0080           0
   14541 WA1  4644 TIP3 OH2  OT    -0.834000       15.9994           0
   14542 WA1  4644 TIP3 H1   HT     0.417000        1.0080           0
   14543 WA1  4644 TIP3 H2   HT     0.417000        1.0080           0
   14544 WA1  4645 TIP3 OH2  OT    -0.834000       15.9994           0
   14545 WA1  4645 TIP3 H1   HT     0.417000        1.0080           0
   14546 WA1  4645 TIP3 H2   HT     0.417000        1.0080           0
   14547 WA1  4647 TIP3 OH2  OT    -0.834000       15.9994           0
   14548 WA1  4647 TIP3 H1   HT     0.417000        1.0080           0
   14549 WA1  4647 TIP3 H2   HT     0.417000        1.0080           0
   14550 WA1  4648 TIP3 OH2  OT    -0.834000       15.9994           0
   14551 WA1  4648 TIP3 H1   HT     0.417000        1.0080           0
   14552 WA1  4648 TIP3 H2   HT     0.417000        1.0080           0
   14553 WA1  4649 TIP3 OH2  OT    -0.834000       15.9994           0
   14554 WA1  4649 TIP3 H1   HT     0.417000        1.0080           0
   14555 WA1  4649 TIP3 H2   HT     0.417000        1.0080           0
   14556 WA1  4651 TIP3 OH2  OT    -0.834000       15.9994           0
   14557 WA1  4651 TIP3 H1   HT     0.417000        1.0080           0
   14558 WA1  4651 TIP3 H2   HT     0.417000        1.0080           0
   14559 WA1  4656 TIP3 OH2  OT    -0.834000       15.9994           0
   14560 WA1  4656 TIP3 H1   HT     0.417000        1.0080           0
   14561 WA1  4656 TIP3 H2   HT     0.417000        1.0080           0
   14562 WA1  4657 TIP3 OH2  OT    -0.834000       15.9994           0
   14563 WA1  4657 TIP3 H1   HT     0.417000        1.0080           0
   14564 WA1  4657 TIP3 H2   HT     0.417000        1.0080           0
   14565 WA1  4659 TIP3 OH2  OT    -0.834000       15.9994           0
   14566 WA1  4659 TIP3 H1   HT     0.417000        1.0080           0
   14567 WA1  4659 TIP3 H2   HT     0.417000        1.0080           0
   14568 WA1  4660 TIP3 OH2  OT    -0.834000       15.9994           0
   14569 WA1  4660 TIP3 H1   HT     0.417000        1.0080           0
   14570 WA1  4660 TIP3 H2   HT     0.417000        1.0080           0
   14571 WA1  4661 TIP3 OH2  OT    -0.834000       15.9994           0
   14572 WA1  4661 TIP3 H1   HT     0.417000        1.0080           0
   14573 WA1  4661 TIP3 H2   HT     0.417000        1.0080           0
   14574 WA1  4662 TIP3 OH2  OT    -0.834000       15.9994           0
   14575 WA1  4662 TIP3 H1   HT     0.417000        1.0080           0
   14576 WA1  4662 TIP3 H2   HT     0.417000        1.0080           0
   14577 WA1  4663 TIP3 OH2  OT    -0.834000       15.9994           0
   14578 WA1  4663 TIP3 H1   HT     0.417000        1.0080           0
   14579 WA1  4663 TIP3 H2   HT     0.417000        1.0080           0
   14580 WA1  4664 TIP3 OH2  OT    -0.834000       15.9994           0
   14581 WA1  4664 TIP3 H1   HT     0.417000        1.0080           0
   14582 WA1  4664 TIP3 H2   HT     0.417000        1.0080           0
   14583 WA1  4665 TIP3 OH2  OT    -0.834000       15.9994           0
   14584 WA1  4665 TIP3 H1   HT     0.417000        1.0080           0
   14585 WA1  4665 TIP3 H2   HT     0.417000        1.0080           0
   14586 WA1  4666 TIP3 OH2  OT    -0.834000       15.9994           0
   14587 WA1  4666 TIP3 H1   HT     0.417000        1.0080           0
   14588 WA1  4666 TIP3 H2   HT     0.417000        1.0080           0
   14589 WA1  4667 TIP3 OH2  OT    -0.834000       15.9994           0
   14590 WA1  4667 TIP3 H1   HT     0.417000        1.0080           0
   14591 WA1  4667 TIP3 H2   HT     0.417000        1.0080           0
   14592 WA1  4668 TIP3 OH2  OT    -0.834000       15.9994           0
   14593 WA1  4668 TIP3 H1   HT     0.417000        1.0080           0
   14594 WA1  4668 TIP3 H2   HT     0.417000        1.0080           0
   14595 WA1  4670 TIP3 OH2  OT    -0.834000       15.9994           0
   14596 WA1  4670 TIP3 H1   HT     0.417000        1.0080           0
   14597 WA1  4670 TIP3 H2   HT     0.417000        1.0080           0
   14598 WA1  4673 TIP3 OH2  OT    -0.834000       15.9994           0
   14599 WA1  4673 TIP3 H1   HT     0.417000        1.0080           0
   14600 WA1  4673 TIP3 H2   HT     0.417000        1.0080           0
   14601 WA1  4675 TIP3 OH2  OT    -0.834000       15.9994           0
   14602 WA1  4675 TIP3 H1   HT     0.417000        1.0080           0
   14603 WA1  4675 TIP3 H2   HT     0.417000        1.0080           0
   14604 WA1  4679 TIP3 OH2  OT    -0.834000       15.9994           0
   14605 WA1  4679 TIP3 H1   HT     0.417000        1.0080           0
   14606 WA1  4679 TIP3 H2   HT     0.417000        1.0080           0
   14607 WA1  4681 TIP3 OH2  OT    -0.834000       15.9994           0
   14608 WA1  4681 TIP3 H1   HT     0.417000        1.0080           0
   14609 WA1  4681 TIP3 H2   HT     0.417000        1.0080           0
   14610 WA1  4682 TIP3 OH2  OT    -0.834000       15.9994           0
   14611 WA1  4682 TIP3 H1   HT     0.417000        1.0080           0
   14612 WA1  4682 TIP3 H2   HT     0.417000        1.0080           0
   14613 WA1  4683 TIP3 OH2  OT    -0.834000       15.9994           0
   14614 WA1  4683 TIP3 H1   HT     0.417000        1.0080           0
   14615 WA1  4683 TIP3 H2   HT     0.417000        1.0080           0
   14616 WA1  4684 TIP3 OH2  OT    -0.834000       15.9994           0
   14617 WA1  4684 TIP3 H1   HT     0.417000        1.0080           0
   14618 WA1  4684 TIP3 H2   HT     0.417000        1.0080           0
   14619 WA1  4685 TIP3 OH2  OT    -0.834000       15.9994           0
   14620 WA1  4685 TIP3 H1   HT     0.417000        1.0080           0
   14621 WA1  4685 TIP3 H2   HT     0.417000        1.0080           0
   14622 WA1  4686 TIP3 OH2  OT    -0.834000       15.9994           0
   14623 WA1  4686 TIP3 H1   HT     0.417000        1.0080           0
   14624 WA1  4686 TIP3 H2   HT     0.417000        1.0080           0
   14625 WA1  4687 TIP3 OH2  OT    -0.834000       15.9994           0
   14626 WA1  4687 TIP3 H1   HT     0.417000        1.0080           0
   14627 WA1  4687 TIP3 H2   HT     0.417000        1.0080           0
   14628 WA1  4688 TIP3 OH2  OT    -0.834000       15.9994           0
   14629 WA1  4688 TIP3 H1   HT     0.417000        1.0080           0
   14630 WA1  4688 TIP3 H2   HT     0.417000        1.0080           0
   14631 WA1  4689 TIP3 OH2  OT    -0.834000       15.9994           0
   14632 WA1  4689 TIP3 H1   HT     0.417000        1.0080           0
   14633 WA1  4689 TIP3 H2   HT     0.417000        1.0080           0
   14634 WA1  4690 TIP3 OH2  OT    -0.834000       15.9994           0
   14635 WA1  4690 TIP3 H1   HT     0.417000        1.0080           0
   14636 WA1  4690 TIP3 H2   HT     0.417000        1.0080           0
   14637 WA1  4694 TIP3 OH2  OT    -0.834000       15.9994           0
   14638 WA1  4694 TIP3 H1   HT     0.417000        1.0080           0
   14639 WA1  4694 TIP3 H2   HT     0.417000        1.0080           0
   14640 WA1  4695 TIP3 OH2  OT    -0.834000       15.9994           0
   14641 WA1  4695 TIP3 H1   HT     0.417000        1.0080           0
   14642 WA1  4695 TIP3 H2   HT     0.417000        1.0080           0
   14643 WA1  4701 TIP3 OH2  OT    -0.834000       15.9994           0
   14644 WA1  4701 TIP3 H1   HT     0.417000        1.0080           0
   14645 WA1  4701 TIP3 H2   HT     0.417000        1.0080           0
   14646 WA1  4703 TIP3 OH2  OT    -0.834000       15.9994           0
   14647 WA1  4703 TIP3 H1   HT     0.417000        1.0080           0
   14648 WA1  4703 TIP3 H2   HT     0.417000        1.0080           0
   14649 WA1  4704 TIP3 OH2  OT    -0.834000       15.9994           0
   14650 WA1  4704 TIP3 H1   HT     0.417000        1.0080           0
   14651 WA1  4704 TIP3 H2   HT     0.417000        1.0080           0
   14652 WA1  4705 TIP3 OH2  OT    -0.834000       15.9994           0
   14653 WA1  4705 TIP3 H1   HT     0.417000        1.0080           0
   14654 WA1  4705 TIP3 H2   HT     0.417000        1.0080           0
   14655 WA1  4706 TIP3 OH2  OT    -0.834000       15.9994           0
   14656 WA1  4706 TIP3 H1   HT     0.417000        1.0080           0
   14657 WA1  4706 TIP3 H2   HT     0.417000        1.0080           0
   14658 WA1  4707 TIP3 OH2  OT    -0.834000       15.9994           0
   14659 WA1  4707 TIP3 H1   HT     0.417000        1.0080           0
   14660 WA1  4707 TIP3 H2   HT     0.417000        1.0080           0
   14661 WA1  4708 TIP3 OH2  OT    -0.834000       15.9994           0
   14662 WA1  4708 TIP3 H1   HT     0.417000        1.0080           0
   14663 WA1  4708 TIP3 H2   HT     0.417000        1.0080           0
   14664 WA1  4709 TIP3 OH2  OT    -0.834000       15.9994           0
   14665 WA1  4709 TIP3 H1   HT     0.417000        1.0080           0
   14666 WA1  4709 TIP3 H2   HT     0.417000        1.0080           0
   14667 WA1  4710 TIP3 OH2  OT    -0.834000       15.9994           0
   14668 WA1  4710 TIP3 H1   HT     0.417000        1.0080           0
   14669 WA1  4710 TIP3 H2   HT     0.417000        1.0080           0
   14670 WA1  4711 TIP3 OH2  OT    -0.834000       15.9994           0
   14671 WA1  4711 TIP3 H1   HT     0.417000        1.0080           0
   14672 WA1  4711 TIP3 H2   HT     0.417000        1.0080           0
   14673 WA1  4713 TIP3 OH2  OT    -0.834000       15.9994           0
   14674 WA1  4713 TIP3 H1   HT     0.417000        1.0080           0
   14675 WA1  4713 TIP3 H2   HT     0.417000        1.0080           0
   14676 WA1  4716 TIP3 OH2  OT    -0.834000       15.9994           0
   14677 WA1  4716 TIP3 H1   HT     0.417000        1.0080           0
   14678 WA1  4716 TIP3 H2   HT     0.417000        1.0080           0
   14679 WA1  4717 TIP3 OH2  OT    -0.834000       15.9994           0
   14680 WA1  4717 TIP3 H1   HT     0.417000        1.0080           0
   14681 WA1  4717 TIP3 H2   HT     0.417000        1.0080           0
   14682 WA1  4719 TIP3 OH2  OT    -0.834000       15.9994           0
   14683 WA1  4719 TIP3 H1   HT     0.417000        1.0080           0
   14684 WA1  4719 TIP3 H2   HT     0.417000        1.0080           0
   14685 WA1  4720 TIP3 OH2  OT    -0.834000       15.9994           0
   14686 WA1  4720 TIP3 H1   HT     0.417000        1.0080           0
   14687 WA1  4720 TIP3 H2   HT     0.417000        1.0080           0
   14688 WA1  4721 TIP3 OH2  OT    -0.834000       15.9994           0
   14689 WA1  4721 TIP3 H1   HT     0.417000        1.0080           0
   14690 WA1  4721 TIP3 H2   HT     0.417000        1.0080           0
   14691 WA1  4722 TIP3 OH2  OT    -0.834000       15.9994           0
   14692 WA1  4722 TIP3 H1   HT     0.417000        1.0080           0
   14693 WA1  4722 TIP3 H2   HT     0.417000        1.0080           0
   14694 WA1  4723 TIP3 OH2  OT    -0.834000       15.9994           0
   14695 WA1  4723 TIP3 H1   HT     0.417000        1.0080           0
   14696 WA1  4723 TIP3 H2   HT     0.417000        1.0080           0
   14697 WA1  4724 TIP3 OH2  OT    -0.834000       15.9994           0
   14698 WA1  4724 TIP3 H1   HT     0.417000        1.0080           0
   14699 WA1  4724 TIP3 H2   HT     0.417000        1.0080           0
   14700 WA1  4725 TIP3 OH2  OT    -0.834000       15.9994           0
   14701 WA1  4725 TIP3 H1   HT     0.417000        1.0080           0
   14702 WA1  4725 TIP3 H2   HT     0.417000        1.0080           0
   14703 WA1  4726 TIP3 OH2  OT    -0.834000       15.9994           0
   14704 WA1  4726 TIP3 H1   HT     0.417000        1.0080           0
   14705 WA1  4726 TIP3 H2   HT     0.417000        1.0080           0
   14706 WA1  4727 TIP3 OH2  OT    -0.834000       15.9994           0
   14707 WA1  4727 TIP3 H1   HT     0.417000        1.0080           0
   14708 WA1  4727 TIP3 H2   HT     0.417000        1.0080           0
   14709 WA1  4728 TIP3 OH2  OT    -0.834000       15.9994           0
   14710 WA1  4728 TIP3 H1   HT     0.417000        1.0080           0
   14711 WA1  4728 TIP3 H2   HT     0.417000        1.0080           0
   14712 WA1  4729 TIP3 OH2  OT    -0.834000       15.9994           0
   14713 WA1  4729 TIP3 H1   HT     0.417000        1.0080           0
   14714 WA1  4729 TIP3 H2   HT     0.417000        1.0080           0
   14715 WA1  4730 TIP3 OH2  OT    -0.834000       15.9994           0
   14716 WA1  4730 TIP3 H1   HT     0.417000        1.0080           0
   14717 WA1  4730 TIP3 H2   HT     0.417000        1.0080           0
   14718 WA1  4731 TIP3 OH2  OT    -0.834000       15.9994           0
   14719 WA1  4731 TIP3 H1   HT     0.417000        1.0080           0
   14720 WA1  4731 TIP3 H2   HT     0.417000        1.0080           0
   14721 WA1  4732 TIP3 OH2  OT    -0.834000       15.9994           0
   14722 WA1  4732 TIP3 H1   HT     0.417000        1.0080           0
   14723 WA1  4732 TIP3 H2   HT     0.417000        1.0080           0
   14724 WA1  4733 TIP3 OH2  OT    -0.834000       15.9994           0
   14725 WA1  4733 TIP3 H1   HT     0.417000        1.0080           0
   14726 WA1  4733 TIP3 H2   HT     0.417000        1.0080           0
   14727 WA1  4737 TIP3 OH2  OT    -0.834000       15.9994           0
   14728 WA1  4737 TIP3 H1   HT     0.417000        1.0080           0
   14729 WA1  4737 TIP3 H2   HT     0.417000        1.0080           0
   14730 WA1  4738 TIP3 OH2  OT    -0.834000       15.9994           0
   14731 WA1  4738 TIP3 H1   HT     0.417000        1.0080           0
   14732 WA1  4738 TIP3 H2   HT     0.417000        1.0080           0
   14733 WA1  4739 TIP3 OH2  OT    -0.834000       15.9994           0
   14734 WA1  4739 TIP3 H1   HT     0.417000        1.0080           0
   14735 WA1  4739 TIP3 H2   HT     0.417000        1.0080           0
   14736 WA1  4741 TIP3 OH2  OT    -0.834000       15.9994           0
   14737 WA1  4741 TIP3 H1   HT     0.417000        1.0080           0
   14738 WA1  4741 TIP3 H2   HT     0.417000        1.0080           0
   14739 WA1  4744 TIP3 OH2  OT    -0.834000       15.9994           0
   14740 WA1  4744 TIP3 H1   HT     0.417000        1.0080           0
   14741 WA1  4744 TIP3 H2   HT     0.417000        1.0080           0
   14742 WA1  4747 TIP3 OH2  OT    -0.834000       15.9994           0
   14743 WA1  4747 TIP3 H1   HT     0.417000        1.0080           0
   14744 WA1  4747 TIP3 H2   HT     0.417000        1.0080           0
   14745 WA1  4748 TIP3 OH2  OT    -0.834000       15.9994           0
   14746 WA1  4748 TIP3 H1   HT     0.417000        1.0080           0
   14747 WA1  4748 TIP3 H2   HT     0.417000        1.0080           0
   14748 WA1  4749 TIP3 OH2  OT    -0.834000       15.9994           0
   14749 WA1  4749 TIP3 H1   HT     0.417000        1.0080           0
   14750 WA1  4749 TIP3 H2   HT     0.417000        1.0080           0
   14751 WA1  4750 TIP3 OH2  OT    -0.834000       15.9994           0
   14752 WA1  4750 TIP3 H1   HT     0.417000        1.0080           0
   14753 WA1  4750 TIP3 H2   HT     0.417000        1.0080           0
   14754 WA1  4751 TIP3 OH2  OT    -0.834000       15.9994           0
   14755 WA1  4751 TIP3 H1   HT     0.417000        1.0080           0
   14756 WA1  4751 TIP3 H2   HT     0.417000        1.0080           0
   14757 WA1  4752 TIP3 OH2  OT    -0.834000       15.9994           0
   14758 WA1  4752 TIP3 H1   HT     0.417000        1.0080           0
   14759 WA1  4752 TIP3 H2   HT     0.417000        1.0080           0
   14760 WA1  4753 TIP3 OH2  OT    -0.834000       15.9994           0
   14761 WA1  4753 TIP3 H1   HT     0.417000        1.0080           0
   14762 WA1  4753 TIP3 H2   HT     0.417000        1.0080           0
   14763 WA1  4754 TIP3 OH2  OT    -0.834000       15.9994           0
   14764 WA1  4754 TIP3 H1   HT     0.417000        1.0080           0
   14765 WA1  4754 TIP3 H2   HT     0.417000        1.0080           0
   14766 WA1  4755 TIP3 OH2  OT    -0.834000       15.9994           0
   14767 WA1  4755 TIP3 H1   HT     0.417000        1.0080           0
   14768 WA1  4755 TIP3 H2   HT     0.417000        1.0080           0
   14769 WA1  4756 TIP3 OH2  OT    -0.834000       15.9994           0
   14770 WA1  4756 TIP3 H1   HT     0.417000        1.0080           0
   14771 WA1  4756 TIP3 H2   HT     0.417000        1.0080           0
   14772 WA1  4757 TIP3 OH2  OT    -0.834000       15.9994           0
   14773 WA1  4757 TIP3 H1   HT     0.417000        1.0080           0
   14774 WA1  4757 TIP3 H2   HT     0.417000        1.0080           0
   14775 WA1  4758 TIP3 OH2  OT    -0.834000       15.9994           0
   14776 WA1  4758 TIP3 H1   HT     0.417000        1.0080           0
   14777 WA1  4758 TIP3 H2   HT     0.417000        1.0080           0
   14778 WA1  4759 TIP3 OH2  OT    -0.834000       15.9994           0
   14779 WA1  4759 TIP3 H1   HT     0.417000        1.0080           0
   14780 WA1  4759 TIP3 H2   HT     0.417000        1.0080           0
   14781 WA1  4760 TIP3 OH2  OT    -0.834000       15.9994           0
   14782 WA1  4760 TIP3 H1   HT     0.417000        1.0080           0
   14783 WA1  4760 TIP3 H2   HT     0.417000        1.0080           0
   14784 WA1  4762 TIP3 OH2  OT    -0.834000       15.9994           0
   14785 WA1  4762 TIP3 H1   HT     0.417000        1.0080           0
   14786 WA1  4762 TIP3 H2   HT     0.417000        1.0080           0
   14787 WA1  4765 TIP3 OH2  OT    -0.834000       15.9994           0
   14788 WA1  4765 TIP3 H1   HT     0.417000        1.0080           0
   14789 WA1  4765 TIP3 H2   HT     0.417000        1.0080           0
   14790 WA1  4766 TIP3 OH2  OT    -0.834000       15.9994           0
   14791 WA1  4766 TIP3 H1   HT     0.417000        1.0080           0
   14792 WA1  4766 TIP3 H2   HT     0.417000        1.0080           0
   14793 WA1  4767 TIP3 OH2  OT    -0.834000       15.9994           0
   14794 WA1  4767 TIP3 H1   HT     0.417000        1.0080           0
   14795 WA1  4767 TIP3 H2   HT     0.417000        1.0080           0
   14796 WA1  4768 TIP3 OH2  OT    -0.834000       15.9994           0
   14797 WA1  4768 TIP3 H1   HT     0.417000        1.0080           0
   14798 WA1  4768 TIP3 H2   HT     0.417000        1.0080           0
   14799 WA1  4769 TIP3 OH2  OT    -0.834000       15.9994           0
   14800 WA1  4769 TIP3 H1   HT     0.417000        1.0080           0
   14801 WA1  4769 TIP3 H2   HT     0.417000        1.0080           0
   14802 WA1  4770 TIP3 OH2  OT    -0.834000       15.9994           0
   14803 WA1  4770 TIP3 H1   HT     0.417000        1.0080           0
   14804 WA1  4770 TIP3 H2   HT     0.417000        1.0080           0
   14805 WA1  4771 TIP3 OH2  OT    -0.834000       15.9994           0
   14806 WA1  4771 TIP3 H1   HT     0.417000        1.0080           0
   14807 WA1  4771 TIP3 H2   HT     0.417000        1.0080           0
   14808 WA1  4772 TIP3 OH2  OT    -0.834000       15.9994           0
   14809 WA1  4772 TIP3 H1   HT     0.417000        1.0080           0
   14810 WA1  4772 TIP3 H2   HT     0.417000        1.0080           0
   14811 WA1  4773 TIP3 OH2  OT    -0.834000       15.9994           0
   14812 WA1  4773 TIP3 H1   HT     0.417000        1.0080           0
   14813 WA1  4773 TIP3 H2   HT     0.417000        1.0080           0
   14814 WA1  4774 TIP3 OH2  OT    -0.834000       15.9994           0
   14815 WA1  4774 TIP3 H1   HT     0.417000        1.0080           0
   14816 WA1  4774 TIP3 H2   HT     0.417000        1.0080           0
   14817 WA1  4775 TIP3 OH2  OT    -0.834000       15.9994           0
   14818 WA1  4775 TIP3 H1   HT     0.417000        1.0080           0
   14819 WA1  4775 TIP3 H2   HT     0.417000        1.0080           0
   14820 WA1  4776 TIP3 OH2  OT    -0.834000       15.9994           0
   14821 WA1  4776 TIP3 H1   HT     0.417000        1.0080           0
   14822 WA1  4776 TIP3 H2   HT     0.417000        1.0080           0
   14823 WA1  4777 TIP3 OH2  OT    -0.834000       15.9994           0
   14824 WA1  4777 TIP3 H1   HT     0.417000        1.0080           0
   14825 WA1  4777 TIP3 H2   HT     0.417000        1.0080           0
   14826 WA1  4779 TIP3 OH2  OT    -0.834000       15.9994           0
   14827 WA1  4779 TIP3 H1   HT     0.417000        1.0080           0
   14828 WA1  4779 TIP3 H2   HT     0.417000        1.0080           0
   14829 WA1  4780 TIP3 OH2  OT    -0.834000       15.9994           0
   14830 WA1  4780 TIP3 H1   HT     0.417000        1.0080           0
   14831 WA1  4780 TIP3 H2   HT     0.417000        1.0080           0
   14832 WA1  4781 TIP3 OH2  OT    -0.834000       15.9994           0
   14833 WA1  4781 TIP3 H1   HT     0.417000        1.0080           0
   14834 WA1  4781 TIP3 H2   HT     0.417000        1.0080           0
   14835 WA1  4783 TIP3 OH2  OT    -0.834000       15.9994           0
   14836 WA1  4783 TIP3 H1   HT     0.417000        1.0080           0
   14837 WA1  4783 TIP3 H2   HT     0.417000        1.0080           0
   14838 WA1  4784 TIP3 OH2  OT    -0.834000       15.9994           0
   14839 WA1  4784 TIP3 H1   HT     0.417000        1.0080           0
   14840 WA1  4784 TIP3 H2   HT     0.417000        1.0080           0
   14841 WA1  4785 TIP3 OH2  OT    -0.834000       15.9994           0
   14842 WA1  4785 TIP3 H1   HT     0.417000        1.0080           0
   14843 WA1  4785 TIP3 H2   HT     0.417000        1.0080           0
   14844 WA1  4786 TIP3 OH2  OT    -0.834000       15.9994           0
   14845 WA1  4786 TIP3 H1   HT     0.417000        1.0080           0
   14846 WA1  4786 TIP3 H2   HT     0.417000        1.0080           0
   14847 WA1  4787 TIP3 OH2  OT    -0.834000       15.9994           0
   14848 WA1  4787 TIP3 H1   HT     0.417000        1.0080           0
   14849 WA1  4787 TIP3 H2   HT     0.417000        1.0080           0
   14850 WA1  4788 TIP3 OH2  OT    -0.834000       15.9994           0
   14851 WA1  4788 TIP3 H1   HT     0.417000        1.0080           0
   14852 WA1  4788 TIP3 H2   HT     0.417000        1.0080           0
   14853 WA1  4789 TIP3 OH2  OT    -0.834000       15.9994           0
   14854 WA1  4789 TIP3 H1   HT     0.417000        1.0080           0
   14855 WA1  4789 TIP3 H2   HT     0.417000        1.0080           0
   14856 WA1  4790 TIP3 OH2  OT    -0.834000       15.9994           0
   14857 WA1  4790 TIP3 H1   HT     0.417000        1.0080           0
   14858 WA1  4790 TIP3 H2   HT     0.417000        1.0080           0
   14859 WA1  4791 TIP3 OH2  OT    -0.834000       15.9994           0
   14860 WA1  4791 TIP3 H1   HT     0.417000        1.0080           0
   14861 WA1  4791 TIP3 H2   HT     0.417000        1.0080           0
   14862 WA1  4792 TIP3 OH2  OT    -0.834000       15.9994           0
   14863 WA1  4792 TIP3 H1   HT     0.417000        1.0080           0
   14864 WA1  4792 TIP3 H2   HT     0.417000        1.0080           0
   14865 WA1  4793 TIP3 OH2  OT    -0.834000       15.9994           0
   14866 WA1  4793 TIP3 H1   HT     0.417000        1.0080           0
   14867 WA1  4793 TIP3 H2   HT     0.417000        1.0080           0
   14868 WA1  4794 TIP3 OH2  OT    -0.834000       15.9994           0
   14869 WA1  4794 TIP3 H1   HT     0.417000        1.0080           0
   14870 WA1  4794 TIP3 H2   HT     0.417000        1.0080           0
   14871 WA1  4795 TIP3 OH2  OT    -0.834000       15.9994           0
   14872 WA1  4795 TIP3 H1   HT     0.417000        1.0080           0
   14873 WA1  4795 TIP3 H2   HT     0.417000        1.0080           0
   14874 WA1  4796 TIP3 OH2  OT    -0.834000       15.9994           0
   14875 WA1  4796 TIP3 H1   HT     0.417000        1.0080           0
   14876 WA1  4796 TIP3 H2   HT     0.417000        1.0080           0
   14877 WA1  4797 TIP3 OH2  OT    -0.834000       15.9994           0
   14878 WA1  4797 TIP3 H1   HT     0.417000        1.0080           0
   14879 WA1  4797 TIP3 H2   HT     0.417000        1.0080           0
   14880 WA1  4798 TIP3 OH2  OT    -0.834000       15.9994           0
   14881 WA1  4798 TIP3 H1   HT     0.417000        1.0080           0
   14882 WA1  4798 TIP3 H2   HT     0.417000        1.0080           0
   14883 WA1  4799 TIP3 OH2  OT    -0.834000       15.9994           0
   14884 WA1  4799 TIP3 H1   HT     0.417000        1.0080           0
   14885 WA1  4799 TIP3 H2   HT     0.417000        1.0080           0
   14886 WA1  4800 TIP3 OH2  OT    -0.834000       15.9994           0
   14887 WA1  4800 TIP3 H1   HT     0.417000        1.0080           0
   14888 WA1  4800 TIP3 H2   HT     0.417000        1.0080           0
   14889 WA1  4801 TIP3 OH2  OT    -0.834000       15.9994           0
   14890 WA1  4801 TIP3 H1   HT     0.417000        1.0080           0
   14891 WA1  4801 TIP3 H2   HT     0.417000        1.0080           0
   14892 WA1  4802 TIP3 OH2  OT    -0.834000       15.9994           0
   14893 WA1  4802 TIP3 H1   HT     0.417000        1.0080           0
   14894 WA1  4802 TIP3 H2   HT     0.417000        1.0080           0
   14895 WA1  4804 TIP3 OH2  OT    -0.834000       15.9994           0
   14896 WA1  4804 TIP3 H1   HT     0.417000        1.0080           0
   14897 WA1  4804 TIP3 H2   HT     0.417000        1.0080           0
   14898 WA1  4805 TIP3 OH2  OT    -0.834000       15.9994           0
   14899 WA1  4805 TIP3 H1   HT     0.417000        1.0080           0
   14900 WA1  4805 TIP3 H2   HT     0.417000        1.0080           0
   14901 WA1  4806 TIP3 OH2  OT    -0.834000       15.9994           0
   14902 WA1  4806 TIP3 H1   HT     0.417000        1.0080           0
   14903 WA1  4806 TIP3 H2   HT     0.417000        1.0080           0
   14904 WA1  4807 TIP3 OH2  OT    -0.834000       15.9994           0
   14905 WA1  4807 TIP3 H1   HT     0.417000        1.0080           0
   14906 WA1  4807 TIP3 H2   HT     0.417000        1.0080           0
   14907 WA1  4808 TIP3 OH2  OT    -0.834000       15.9994           0
   14908 WA1  4808 TIP3 H1   HT     0.417000        1.0080           0
   14909 WA1  4808 TIP3 H2   HT     0.417000        1.0080           0
   14910 WA1  4809 TIP3 OH2  OT    -0.834000       15.9994           0
   14911 WA1  4809 TIP3 H1   HT     0.417000        1.0080           0
   14912 WA1  4809 TIP3 H2   HT     0.417000        1.0080           0
   14913 WA1  4810 TIP3 OH2  OT    -0.834000       15.9994           0
   14914 WA1  4810 TIP3 H1   HT     0.417000        1.0080           0
   14915 WA1  4810 TIP3 H2   HT     0.417000        1.0080           0
   14916 WA1  4811 TIP3 OH2  OT    -0.834000       15.9994           0
   14917 WA1  4811 TIP3 H1   HT     0.417000        1.0080           0
   14918 WA1  4811 TIP3 H2   HT     0.417000        1.0080           0
   14919 WA1  4812 TIP3 OH2  OT    -0.834000       15.9994           0
   14920 WA1  4812 TIP3 H1   HT     0.417000        1.0080           0
   14921 WA1  4812 TIP3 H2   HT     0.417000        1.0080           0
   14922 WA1  4813 TIP3 OH2  OT    -0.834000       15.9994           0
   14923 WA1  4813 TIP3 H1   HT     0.417000        1.0080           0
   14924 WA1  4813 TIP3 H2   HT     0.417000        1.0080           0
   14925 WA1  4815 TIP3 OH2  OT    -0.834000       15.9994           0
   14926 WA1  4815 TIP3 H1   HT     0.417000        1.0080           0
   14927 WA1  4815 TIP3 H2   HT     0.417000        1.0080           0
   14928 WA1  4816 TIP3 OH2  OT    -0.834000       15.9994           0
   14929 WA1  4816 TIP3 H1   HT     0.417000        1.0080           0
   14930 WA1  4816 TIP3 H2   HT     0.417000        1.0080           0
   14931 WA1  4819 TIP3 OH2  OT    -0.834000       15.9994           0
   14932 WA1  4819 TIP3 H1   HT     0.417000        1.0080           0
   14933 WA1  4819 TIP3 H2   HT     0.417000        1.0080           0
   14934 WA1  4820 TIP3 OH2  OT    -0.834000       15.9994           0
   14935 WA1  4820 TIP3 H1   HT     0.417000        1.0080           0
   14936 WA1  4820 TIP3 H2   HT     0.417000        1.0080           0
   14937 WA1  4821 TIP3 OH2  OT    -0.834000       15.9994           0
   14938 WA1  4821 TIP3 H1   HT     0.417000        1.0080           0
   14939 WA1  4821 TIP3 H2   HT     0.417000        1.0080           0
   14940 WA1  4822 TIP3 OH2  OT    -0.834000       15.9994           0
   14941 WA1  4822 TIP3 H1   HT     0.417000        1.0080           0
   14942 WA1  4822 TIP3 H2   HT     0.417000        1.0080           0
   14943 WA1  4823 TIP3 OH2  OT    -0.834000       15.9994           0
   14944 WA1  4823 TIP3 H1   HT     0.417000        1.0080           0
   14945 WA1  4823 TIP3 H2   HT     0.417000        1.0080           0
   14946 WA1  4824 TIP3 OH2  OT    -0.834000       15.9994           0
   14947 WA1  4824 TIP3 H1   HT     0.417000        1.0080           0
   14948 WA1  4824 TIP3 H2   HT     0.417000        1.0080           0
   14949 WA1  4825 TIP3 OH2  OT    -0.834000       15.9994           0
   14950 WA1  4825 TIP3 H1   HT     0.417000        1.0080           0
   14951 WA1  4825 TIP3 H2   HT     0.417000        1.0080           0
   14952 WA1  4826 TIP3 OH2  OT    -0.834000       15.9994           0
   14953 WA1  4826 TIP3 H1   HT     0.417000        1.0080           0
   14954 WA1  4826 TIP3 H2   HT     0.417000        1.0080           0
   14955 WA1  4827 TIP3 OH2  OT    -0.834000       15.9994           0
   14956 WA1  4827 TIP3 H1   HT     0.417000        1.0080           0
   14957 WA1  4827 TIP3 H2   HT     0.417000        1.0080           0
   14958 WA1  4829 TIP3 OH2  OT    -0.834000       15.9994           0
   14959 WA1  4829 TIP3 H1   HT     0.417000        1.0080           0
   14960 WA1  4829 TIP3 H2   HT     0.417000        1.0080           0
   14961 WA1  4830 TIP3 OH2  OT    -0.834000       15.9994           0
   14962 WA1  4830 TIP3 H1   HT     0.417000        1.0080           0
   14963 WA1  4830 TIP3 H2   HT     0.417000        1.0080           0
   14964 WA1  4831 TIP3 OH2  OT    -0.834000       15.9994           0
   14965 WA1  4831 TIP3 H1   HT     0.417000        1.0080           0
   14966 WA1  4831 TIP3 H2   HT     0.417000        1.0080           0
   14967 WA1  4832 TIP3 OH2  OT    -0.834000       15.9994           0
   14968 WA1  4832 TIP3 H1   HT     0.417000        1.0080           0
   14969 WA1  4832 TIP3 H2   HT     0.417000        1.0080           0
   14970 WA1  4833 TIP3 OH2  OT    -0.834000       15.9994           0
   14971 WA1  4833 TIP3 H1   HT     0.417000        1.0080           0
   14972 WA1  4833 TIP3 H2   HT     0.417000        1.0080           0
   14973 WA1  4834 TIP3 OH2  OT    -0.834000       15.9994           0
   14974 WA1  4834 TIP3 H1   HT     0.417000        1.0080           0
   14975 WA1  4834 TIP3 H2   HT     0.417000        1.0080           0
   14976 WA1  4835 TIP3 OH2  OT    -0.834000       15.9994           0
   14977 WA1  4835 TIP3 H1   HT     0.417000        1.0080           0
   14978 WA1  4835 TIP3 H2   HT     0.417000        1.0080           0
   14979 WA1  4836 TIP3 OH2  OT    -0.834000       15.9994           0
   14980 WA1  4836 TIP3 H1   HT     0.417000        1.0080           0
   14981 WA1  4836 TIP3 H2   HT     0.417000        1.0080           0
   14982 WA1  4837 TIP3 OH2  OT    -0.834000       15.9994           0
   14983 WA1  4837 TIP3 H1   HT     0.417000        1.0080           0
   14984 WA1  4837 TIP3 H2   HT     0.417000        1.0080           0
   14985 WA1  4838 TIP3 OH2  OT    -0.834000       15.9994           0
   14986 WA1  4838 TIP3 H1   HT     0.417000        1.0080           0
   14987 WA1  4838 TIP3 H2   HT     0.417000        1.0080           0
   14988 WA1  4839 TIP3 OH2  OT    -0.834000       15.9994           0
   14989 WA1  4839 TIP3 H1   HT     0.417000        1.0080           0
   14990 WA1  4839 TIP3 H2   HT     0.417000        1.0080           0
   14991 WA1  4840 TIP3 OH2  OT    -0.834000       15.9994           0
   14992 WA1  4840 TIP3 H1   HT     0.417000        1.0080           0
   14993 WA1  4840 TIP3 H2   HT     0.417000        1.0080           0
   14994 WA1  4841 TIP3 OH2  OT    -0.834000       15.9994           0
   14995 WA1  4841 TIP3 H1   HT     0.417000        1.0080           0
   14996 WA1  4841 TIP3 H2   HT     0.417000        1.0080           0
   14997 WA1  4843 TIP3 OH2  OT    -0.834000       15.9994           0
   14998 WA1  4843 TIP3 H1   HT     0.417000        1.0080           0
   14999 WA1  4843 TIP3 H2   HT     0.417000        1.0080           0
   15000 WA1  4844 TIP3 OH2  OT    -0.834000       15.9994           0
   15001 WA1  4844 TIP3 H1   HT     0.417000        1.0080           0
   15002 WA1  4844 TIP3 H2   HT     0.417000        1.0080           0
   15003 WA1  4845 TIP3 OH2  OT    -0.834000       15.9994           0
   15004 WA1  4845 TIP3 H1   HT     0.417000        1.0080           0
   15005 WA1  4845 TIP3 H2   HT     0.417000        1.0080           0
   15006 WA1  4846 TIP3 OH2  OT    -0.834000       15.9994           0
   15007 WA1  4846 TIP3 H1   HT     0.417000        1.0080           0
   15008 WA1  4846 TIP3 H2   HT     0.417000        1.0080           0
   15009 WA1  4847 TIP3 OH2  OT    -0.834000       15.9994           0
   15010 WA1  4847 TIP3 H1   HT     0.417000        1.0080           0
   15011 WA1  4847 TIP3 H2   HT     0.417000        1.0080           0
   15012 WA1  4848 TIP3 OH2  OT    -0.834000       15.9994           0
   15013 WA1  4848 TIP3 H1   HT     0.417000        1.0080           0
   15014 WA1  4848 TIP3 H2   HT     0.417000        1.0080           0
   15015 WA1  4849 TIP3 OH2  OT    -0.834000       15.9994           0
   15016 WA1  4849 TIP3 H1   HT     0.417000        1.0080           0
   15017 WA1  4849 TIP3 H2   HT     0.417000        1.0080           0
   15018 WA1  4850 TIP3 OH2  OT    -0.834000       15.9994           0
   15019 WA1  4850 TIP3 H1   HT     0.417000        1.0080           0
   15020 WA1  4850 TIP3 H2   HT     0.417000        1.0080           0
   15021 WA1  4851 TIP3 OH2  OT    -0.834000       15.9994           0
   15022 WA1  4851 TIP3 H1   HT     0.417000        1.0080           0
   15023 WA1  4851 TIP3 H2   HT     0.417000        1.0080           0
   15024 WA1  4852 TIP3 OH2  OT    -0.834000       15.9994           0
   15025 WA1  4852 TIP3 H1   HT     0.417000        1.0080           0
   15026 WA1  4852 TIP3 H2   HT     0.417000        1.0080           0
   15027 WA1  4853 TIP3 OH2  OT    -0.834000       15.9994           0
   15028 WA1  4853 TIP3 H1   HT     0.417000        1.0080           0
   15029 WA1  4853 TIP3 H2   HT     0.417000        1.0080           0
   15030 WA1  4854 TIP3 OH2  OT    -0.834000       15.9994           0
   15031 WA1  4854 TIP3 H1   HT     0.417000        1.0080           0
   15032 WA1  4854 TIP3 H2   HT     0.417000        1.0080           0
   15033 WA1  4855 TIP3 OH2  OT    -0.834000       15.9994           0
   15034 WA1  4855 TIP3 H1   HT     0.417000        1.0080           0
   15035 WA1  4855 TIP3 H2   HT     0.417000        1.0080           0
   15036 WA1  4856 TIP3 OH2  OT    -0.834000       15.9994           0
   15037 WA1  4856 TIP3 H1   HT     0.417000        1.0080           0
   15038 WA1  4856 TIP3 H2   HT     0.417000        1.0080           0
   15039 WA1  4857 TIP3 OH2  OT    -0.834000       15.9994           0
   15040 WA1  4857 TIP3 H1   HT     0.417000        1.0080           0
   15041 WA1  4857 TIP3 H2   HT     0.417000        1.0080           0
   15042 WA1  4858 TIP3 OH2  OT    -0.834000       15.9994           0
   15043 WA1  4858 TIP3 H1   HT     0.417000        1.0080           0
   15044 WA1  4858 TIP3 H2   HT     0.417000        1.0080           0
   15045 WA1  4859 TIP3 OH2  OT    -0.834000       15.9994           0
   15046 WA1  4859 TIP3 H1   HT     0.417000        1.0080           0
   15047 WA1  4859 TIP3 H2   HT     0.417000        1.0080           0
   15048 WA1  4860 TIP3 OH2  OT    -0.834000       15.9994           0
   15049 WA1  4860 TIP3 H1   HT     0.417000        1.0080           0
   15050 WA1  4860 TIP3 H2   HT     0.417000        1.0080           0
   15051 WA1  4861 TIP3 OH2  OT    -0.834000       15.9994           0
   15052 WA1  4861 TIP3 H1   HT     0.417000        1.0080           0
   15053 WA1  4861 TIP3 H2   HT     0.417000        1.0080           0
   15054 WA1  4862 TIP3 OH2  OT    -0.834000       15.9994           0
   15055 WA1  4862 TIP3 H1   HT     0.417000        1.0080           0
   15056 WA1  4862 TIP3 H2   HT     0.417000        1.0080           0
   15057 WA1  4863 TIP3 OH2  OT    -0.834000       15.9994           0
   15058 WA1  4863 TIP3 H1   HT     0.417000        1.0080           0
   15059 WA1  4863 TIP3 H2   HT     0.417000        1.0080           0
   15060 WA1  4864 TIP3 OH2  OT    -0.834000       15.9994           0
   15061 WA1  4864 TIP3 H1   HT     0.417000        1.0080           0
   15062 WA1  4864 TIP3 H2   HT     0.417000        1.0080           0
   15063 WA1  4865 TIP3 OH2  OT    -0.834000       15.9994           0
   15064 WA1  4865 TIP3 H1   HT     0.417000        1.0080           0
   15065 WA1  4865 TIP3 H2   HT     0.417000        1.0080           0
   15066 WA1  4866 TIP3 OH2  OT    -0.834000       15.9994           0
   15067 WA1  4866 TIP3 H1   HT     0.417000        1.0080           0
   15068 WA1  4866 TIP3 H2   HT     0.417000        1.0080           0
   15069 WA1  4867 TIP3 OH2  OT    -0.834000       15.9994           0
   15070 WA1  4867 TIP3 H1   HT     0.417000        1.0080           0
   15071 WA1  4867 TIP3 H2   HT     0.417000        1.0080           0
   15072 WA1  4868 TIP3 OH2  OT    -0.834000       15.9994           0
   15073 WA1  4868 TIP3 H1   HT     0.417000        1.0080           0
   15074 WA1  4868 TIP3 H2   HT     0.417000        1.0080           0
   15075 WA1  4869 TIP3 OH2  OT    -0.834000       15.9994           0
   15076 WA1  4869 TIP3 H1   HT     0.417000        1.0080           0
   15077 WA1  4869 TIP3 H2   HT     0.417000        1.0080           0
   15078 WA1  4870 TIP3 OH2  OT    -0.834000       15.9994           0
   15079 WA1  4870 TIP3 H1   HT     0.417000        1.0080           0
   15080 WA1  4870 TIP3 H2   HT     0.417000        1.0080           0
   15081 WA1  4871 TIP3 OH2  OT    -0.834000       15.9994           0
   15082 WA1  4871 TIP3 H1   HT     0.417000        1.0080           0
   15083 WA1  4871 TIP3 H2   HT     0.417000        1.0080           0
   15084 WA1  4872 TIP3 OH2  OT    -0.834000       15.9994           0
   15085 WA1  4872 TIP3 H1   HT     0.417000        1.0080           0
   15086 WA1  4872 TIP3 H2   HT     0.417000        1.0080           0
   15087 WA1  4873 TIP3 OH2  OT    -0.834000       15.9994           0
   15088 WA1  4873 TIP3 H1   HT     0.417000        1.0080           0
   15089 WA1  4873 TIP3 H2   HT     0.417000        1.0080           0
   15090 WA1  4874 TIP3 OH2  OT    -0.834000       15.9994           0
   15091 WA1  4874 TIP3 H1   HT     0.417000        1.0080           0
   15092 WA1  4874 TIP3 H2   HT     0.417000        1.0080           0
   15093 WA1  4875 TIP3 OH2  OT    -0.834000       15.9994           0
   15094 WA1  4875 TIP3 H1   HT     0.417000        1.0080           0
   15095 WA1  4875 TIP3 H2   HT     0.417000        1.0080           0
   15096 WA1  4876 TIP3 OH2  OT    -0.834000       15.9994           0
   15097 WA1  4876 TIP3 H1   HT     0.417000        1.0080           0
   15098 WA1  4876 TIP3 H2   HT     0.417000        1.0080           0
   15099 WA1  4877 TIP3 OH2  OT    -0.834000       15.9994           0
   15100 WA1  4877 TIP3 H1   HT     0.417000        1.0080           0
   15101 WA1  4877 TIP3 H2   HT     0.417000        1.0080           0
   15102 WA1  4878 TIP3 OH2  OT    -0.834000       15.9994           0
   15103 WA1  4878 TIP3 H1   HT     0.417000        1.0080           0
   15104 WA1  4878 TIP3 H2   HT     0.417000        1.0080           0
   15105 WA1  4879 TIP3 OH2  OT    -0.834000       15.9994           0
   15106 WA1  4879 TIP3 H1   HT     0.417000        1.0080           0
   15107 WA1  4879 TIP3 H2   HT     0.417000        1.0080           0
   15108 WA1  4880 TIP3 OH2  OT    -0.834000       15.9994           0
   15109 WA1  4880 TIP3 H1   HT     0.417000        1.0080           0
   15110 WA1  4880 TIP3 H2   HT     0.417000        1.0080           0
   15111 WA1  4881 TIP3 OH2  OT    -0.834000       15.9994           0
   15112 WA1  4881 TIP3 H1   HT     0.417000        1.0080           0
   15113 WA1  4881 TIP3 H2   HT     0.417000        1.0080           0
   15114 WA1  4882 TIP3 OH2  OT    -0.834000       15.9994           0
   15115 WA1  4882 TIP3 H1   HT     0.417000        1.0080           0
   15116 WA1  4882 TIP3 H2   HT     0.417000        1.0080           0
   15117 WA1  4883 TIP3 OH2  OT    -0.834000       15.9994           0
   15118 WA1  4883 TIP3 H1   HT     0.417000        1.0080           0
   15119 WA1  4883 TIP3 H2   HT     0.417000        1.0080           0
   15120 WA1  4884 TIP3 OH2  OT    -0.834000       15.9994           0
   15121 WA1  4884 TIP3 H1   HT     0.417000        1.0080           0
   15122 WA1  4884 TIP3 H2   HT     0.417000        1.0080           0
   15123 WA1  4885 TIP3 OH2  OT    -0.834000       15.9994           0
   15124 WA1  4885 TIP3 H1   HT     0.417000        1.0080           0
   15125 WA1  4885 TIP3 H2   HT     0.417000        1.0080           0
   15126 WA1  4887 TIP3 OH2  OT    -0.834000       15.9994           0
   15127 WA1  4887 TIP3 H1   HT     0.417000        1.0080           0
   15128 WA1  4887 TIP3 H2   HT     0.417000        1.0080           0
   15129 WA1  4888 TIP3 OH2  OT    -0.834000       15.9994           0
   15130 WA1  4888 TIP3 H1   HT     0.417000        1.0080           0
   15131 WA1  4888 TIP3 H2   HT     0.417000        1.0080           0
   15132 WA1  4889 TIP3 OH2  OT    -0.834000       15.9994           0
   15133 WA1  4889 TIP3 H1   HT     0.417000        1.0080           0
   15134 WA1  4889 TIP3 H2   HT     0.417000        1.0080           0
   15135 WA1  4890 TIP3 OH2  OT    -0.834000       15.9994           0
   15136 WA1  4890 TIP3 H1   HT     0.417000        1.0080           0
   15137 WA1  4890 TIP3 H2   HT     0.417000        1.0080           0
   15138 WA1  4891 TIP3 OH2  OT    -0.834000       15.9994           0
   15139 WA1  4891 TIP3 H1   HT     0.417000        1.0080           0
   15140 WA1  4891 TIP3 H2   HT     0.417000        1.0080           0
   15141 WA1  4892 TIP3 OH2  OT    -0.834000       15.9994           0
   15142 WA1  4892 TIP3 H1   HT     0.417000        1.0080           0
   15143 WA1  4892 TIP3 H2   HT     0.417000        1.0080           0
   15144 WA1  4893 TIP3 OH2  OT    -0.834000       15.9994           0
   15145 WA1  4893 TIP3 H1   HT     0.417000        1.0080           0
   15146 WA1  4893 TIP3 H2   HT     0.417000        1.0080           0
   15147 WA1  4894 TIP3 OH2  OT    -0.834000       15.9994           0
   15148 WA1  4894 TIP3 H1   HT     0.417000        1.0080           0
   15149 WA1  4894 TIP3 H2   HT     0.417000        1.0080           0
   15150 WA1  4895 TIP3 OH2  OT    -0.834000       15.9994           0
   15151 WA1  4895 TIP3 H1   HT     0.417000        1.0080           0
   15152 WA1  4895 TIP3 H2   HT     0.417000        1.0080           0
   15153 WA1  4896 TIP3 OH2  OT    -0.834000       15.9994           0
   15154 WA1  4896 TIP3 H1   HT     0.417000        1.0080           0
   15155 WA1  4896 TIP3 H2   HT     0.417000        1.0080           0
   15156 WA1  4897 TIP3 OH2  OT    -0.834000       15.9994           0
   15157 WA1  4897 TIP3 H1   HT     0.417000        1.0080           0
   15158 WA1  4897 TIP3 H2   HT     0.417000        1.0080           0
   15159 WA1  4898 TIP3 OH2  OT    -0.834000       15.9994           0
   15160 WA1  4898 TIP3 H1   HT     0.417000        1.0080           0
   15161 WA1  4898 TIP3 H2   HT     0.417000        1.0080           0
   15162 WA1  4899 TIP3 OH2  OT    -0.834000       15.9994           0
   15163 WA1  4899 TIP3 H1   HT     0.417000        1.0080           0
   15164 WA1  4899 TIP3 H2   HT     0.417000        1.0080           0
   15165 WA1  4900 TIP3 OH2  OT    -0.834000       15.9994           0
   15166 WA1  4900 TIP3 H1   HT     0.417000        1.0080           0
   15167 WA1  4900 TIP3 H2   HT     0.417000        1.0080           0
   15168 WA1  4901 TIP3 OH2  OT    -0.834000       15.9994           0
   15169 WA1  4901 TIP3 H1   HT     0.417000        1.0080           0
   15170 WA1  4901 TIP3 H2   HT     0.417000        1.0080           0
   15171 WA1  4903 TIP3 OH2  OT    -0.834000       15.9994           0
   15172 WA1  4903 TIP3 H1   HT     0.417000        1.0080           0
   15173 WA1  4903 TIP3 H2   HT     0.417000        1.0080           0
   15174 WA1  4904 TIP3 OH2  OT    -0.834000       15.9994           0
   15175 WA1  4904 TIP3 H1   HT     0.417000        1.0080           0
   15176 WA1  4904 TIP3 H2   HT     0.417000        1.0080           0
   15177 WA1  4905 TIP3 OH2  OT    -0.834000       15.9994           0
   15178 WA1  4905 TIP3 H1   HT     0.417000        1.0080           0
   15179 WA1  4905 TIP3 H2   HT     0.417000        1.0080           0
   15180 WA1  4906 TIP3 OH2  OT    -0.834000       15.9994           0
   15181 WA1  4906 TIP3 H1   HT     0.417000        1.0080           0
   15182 WA1  4906 TIP3 H2   HT     0.417000        1.0080           0
   15183 WA1  4907 TIP3 OH2  OT    -0.834000       15.9994           0
   15184 WA1  4907 TIP3 H1   HT     0.417000        1.0080           0
   15185 WA1  4907 TIP3 H2   HT     0.417000        1.0080           0
   15186 WA1  4908 TIP3 OH2  OT    -0.834000       15.9994           0
   15187 WA1  4908 TIP3 H1   HT     0.417000        1.0080           0
   15188 WA1  4908 TIP3 H2   HT     0.417000        1.0080           0
   15189 WA1  4909 TIP3 OH2  OT    -0.834000       15.9994           0
   15190 WA1  4909 TIP3 H1   HT     0.417000        1.0080           0
   15191 WA1  4909 TIP3 H2   HT     0.417000        1.0080           0
   15192 WA1  4910 TIP3 OH2  OT    -0.834000       15.9994           0
   15193 WA1  4910 TIP3 H1   HT     0.417000        1.0080           0
   15194 WA1  4910 TIP3 H2   HT     0.417000        1.0080           0
   15195 WA1  4911 TIP3 OH2  OT    -0.834000       15.9994           0
   15196 WA1  4911 TIP3 H1   HT     0.417000        1.0080           0
   15197 WA1  4911 TIP3 H2   HT     0.417000        1.0080           0
   15198 WA1  4912 TIP3 OH2  OT    -0.834000       15.9994           0
   15199 WA1  4912 TIP3 H1   HT     0.417000        1.0080           0
   15200 WA1  4912 TIP3 H2   HT     0.417000        1.0080           0
   15201 WA1  4913 TIP3 OH2  OT    -0.834000       15.9994           0
   15202 WA1  4913 TIP3 H1   HT     0.417000        1.0080           0
   15203 WA1  4913 TIP3 H2   HT     0.417000        1.0080           0
   15204 WA1  4914 TIP3 OH2  OT    -0.834000       15.9994           0
   15205 WA1  4914 TIP3 H1   HT     0.417000        1.0080           0
   15206 WA1  4914 TIP3 H2   HT     0.417000        1.0080           0
   15207 WA1  4915 TIP3 OH2  OT    -0.834000       15.9994           0
   15208 WA1  4915 TIP3 H1   HT     0.417000        1.0080           0
   15209 WA1  4915 TIP3 H2   HT     0.417000        1.0080           0
   15210 WA1  4916 TIP3 OH2  OT    -0.834000       15.9994           0
   15211 WA1  4916 TIP3 H1   HT     0.417000        1.0080           0
   15212 WA1  4916 TIP3 H2   HT     0.417000        1.0080           0
   15213 WA1  4917 TIP3 OH2  OT    -0.834000       15.9994           0
   15214 WA1  4917 TIP3 H1   HT     0.417000        1.0080           0
   15215 WA1  4917 TIP3 H2   HT     0.417000        1.0080           0
   15216 WA1  4918 TIP3 OH2  OT    -0.834000       15.9994           0
   15217 WA1  4918 TIP3 H1   HT     0.417000        1.0080           0
   15218 WA1  4918 TIP3 H2   HT     0.417000        1.0080           0
   15219 WA1  4919 TIP3 OH2  OT    -0.834000       15.9994           0
   15220 WA1  4919 TIP3 H1   HT     0.417000        1.0080           0
   15221 WA1  4919 TIP3 H2   HT     0.417000        1.0080           0
   15222 WA1  4921 TIP3 OH2  OT    -0.834000       15.9994           0
   15223 WA1  4921 TIP3 H1   HT     0.417000        1.0080           0
   15224 WA1  4921 TIP3 H2   HT     0.417000        1.0080           0
   15225 WA1  4922 TIP3 OH2  OT    -0.834000       15.9994           0
   15226 WA1  4922 TIP3 H1   HT     0.417000        1.0080           0
   15227 WA1  4922 TIP3 H2   HT     0.417000        1.0080           0
   15228 WA1  4923 TIP3 OH2  OT    -0.834000       15.9994           0
   15229 WA1  4923 TIP3 H1   HT     0.417000        1.0080           0
   15230 WA1  4923 TIP3 H2   HT     0.417000        1.0080           0
   15231 WA1  4924 TIP3 OH2  OT    -0.834000       15.9994           0
   15232 WA1  4924 TIP3 H1   HT     0.417000        1.0080           0
   15233 WA1  4924 TIP3 H2   HT     0.417000        1.0080           0
   15234 WA1  4925 TIP3 OH2  OT    -0.834000       15.9994           0
   15235 WA1  4925 TIP3 H1   HT     0.417000        1.0080           0
   15236 WA1  4925 TIP3 H2   HT     0.417000        1.0080           0
   15237 WA1  4926 TIP3 OH2  OT    -0.834000       15.9994           0
   15238 WA1  4926 TIP3 H1   HT     0.417000        1.0080           0
   15239 WA1  4926 TIP3 H2   HT     0.417000        1.0080           0
   15240 WA1  4927 TIP3 OH2  OT    -0.834000       15.9994           0
   15241 WA1  4927 TIP3 H1   HT     0.417000        1.0080           0
   15242 WA1  4927 TIP3 H2   HT     0.417000        1.0080           0
   15243 WA1  4928 TIP3 OH2  OT    -0.834000       15.9994           0
   15244 WA1  4928 TIP3 H1   HT     0.417000        1.0080           0
   15245 WA1  4928 TIP3 H2   HT     0.417000        1.0080           0
   15246 WA1  4929 TIP3 OH2  OT    -0.834000       15.9994           0
   15247 WA1  4929 TIP3 H1   HT     0.417000        1.0080           0
   15248 WA1  4929 TIP3 H2   HT     0.417000        1.0080           0
   15249 WA1  4930 TIP3 OH2  OT    -0.834000       15.9994           0
   15250 WA1  4930 TIP3 H1   HT     0.417000        1.0080           0
   15251 WA1  4930 TIP3 H2   HT     0.417000        1.0080           0
   15252 WA1  4931 TIP3 OH2  OT    -0.834000       15.9994           0
   15253 WA1  4931 TIP3 H1   HT     0.417000        1.0080           0
   15254 WA1  4931 TIP3 H2   HT     0.417000        1.0080           0
   15255 WA1  4932 TIP3 OH2  OT    -0.834000       15.9994           0
   15256 WA1  4932 TIP3 H1   HT     0.417000        1.0080           0
   15257 WA1  4932 TIP3 H2   HT     0.417000        1.0080           0
   15258 WA1  4933 TIP3 OH2  OT    -0.834000       15.9994           0
   15259 WA1  4933 TIP3 H1   HT     0.417000        1.0080           0
   15260 WA1  4933 TIP3 H2   HT     0.417000        1.0080           0
   15261 WA1  4934 TIP3 OH2  OT    -0.834000       15.9994           0
   15262 WA1  4934 TIP3 H1   HT     0.417000        1.0080           0
   15263 WA1  4934 TIP3 H2   HT     0.417000        1.0080           0
   15264 WA1  4935 TIP3 OH2  OT    -0.834000       15.9994           0
   15265 WA1  4935 TIP3 H1   HT     0.417000        1.0080           0
   15266 WA1  4935 TIP3 H2   HT     0.417000        1.0080           0
   15267 WA1  4936 TIP3 OH2  OT    -0.834000       15.9994           0
   15268 WA1  4936 TIP3 H1   HT     0.417000        1.0080           0
   15269 WA1  4936 TIP3 H2   HT     0.417000        1.0080           0
   15270 WA1  4937 TIP3 OH2  OT    -0.834000       15.9994           0
   15271 WA1  4937 TIP3 H1   HT     0.417000        1.0080           0
   15272 WA1  4937 TIP3 H2   HT     0.417000        1.0080           0
   15273 WA1  4938 TIP3 OH2  OT    -0.834000       15.9994           0
   15274 WA1  4938 TIP3 H1   HT     0.417000        1.0080           0
   15275 WA1  4938 TIP3 H2   HT     0.417000        1.0080           0
   15276 WA1  4939 TIP3 OH2  OT    -0.834000       15.9994           0
   15277 WA1  4939 TIP3 H1   HT     0.417000        1.0080           0
   15278 WA1  4939 TIP3 H2   HT     0.417000        1.0080           0
   15279 WA1  4941 TIP3 OH2  OT    -0.834000       15.9994           0
   15280 WA1  4941 TIP3 H1   HT     0.417000        1.0080           0
   15281 WA1  4941 TIP3 H2   HT     0.417000        1.0080           0
   15282 WA1  4942 TIP3 OH2  OT    -0.834000       15.9994           0
   15283 WA1  4942 TIP3 H1   HT     0.417000        1.0080           0
   15284 WA1  4942 TIP3 H2   HT     0.417000        1.0080           0
   15285 WA1  4943 TIP3 OH2  OT    -0.834000       15.9994           0
   15286 WA1  4943 TIP3 H1   HT     0.417000        1.0080           0
   15287 WA1  4943 TIP3 H2   HT     0.417000        1.0080           0
   15288 WA1  4944 TIP3 OH2  OT    -0.834000       15.9994           0
   15289 WA1  4944 TIP3 H1   HT     0.417000        1.0080           0
   15290 WA1  4944 TIP3 H2   HT     0.417000        1.0080           0
   15291 WA1  4945 TIP3 OH2  OT    -0.834000       15.9994           0
   15292 WA1  4945 TIP3 H1   HT     0.417000        1.0080           0
   15293 WA1  4945 TIP3 H2   HT     0.417000        1.0080           0
   15294 WA1  4947 TIP3 OH2  OT    -0.834000       15.9994           0
   15295 WA1  4947 TIP3 H1   HT     0.417000        1.0080           0
   15296 WA1  4947 TIP3 H2   HT     0.417000        1.0080           0
   15297 WA1  4948 TIP3 OH2  OT    -0.834000       15.9994           0
   15298 WA1  4948 TIP3 H1   HT     0.417000        1.0080           0
   15299 WA1  4948 TIP3 H2   HT     0.417000        1.0080           0
   15300 WA1  4949 TIP3 OH2  OT    -0.834000       15.9994           0
   15301 WA1  4949 TIP3 H1   HT     0.417000        1.0080           0
   15302 WA1  4949 TIP3 H2   HT     0.417000        1.0080           0
   15303 WA1  4950 TIP3 OH2  OT    -0.834000       15.9994           0
   15304 WA1  4950 TIP3 H1   HT     0.417000        1.0080           0
   15305 WA1  4950 TIP3 H2   HT     0.417000        1.0080           0
   15306 WA1  4951 TIP3 OH2  OT    -0.834000       15.9994           0
   15307 WA1  4951 TIP3 H1   HT     0.417000        1.0080           0
   15308 WA1  4951 TIP3 H2   HT     0.417000        1.0080           0
   15309 WA1  4952 TIP3 OH2  OT    -0.834000       15.9994           0
   15310 WA1  4952 TIP3 H1   HT     0.417000        1.0080           0
   15311 WA1  4952 TIP3 H2   HT     0.417000        1.0080           0
   15312 WA1  4953 TIP3 OH2  OT    -0.834000       15.9994           0
   15313 WA1  4953 TIP3 H1   HT     0.417000        1.0080           0
   15314 WA1  4953 TIP3 H2   HT     0.417000        1.0080           0
   15315 WA1  4954 TIP3 OH2  OT    -0.834000       15.9994           0
   15316 WA1  4954 TIP3 H1   HT     0.417000        1.0080           0
   15317 WA1  4954 TIP3 H2   HT     0.417000        1.0080           0
   15318 WA1  4955 TIP3 OH2  OT    -0.834000       15.9994           0
   15319 WA1  4955 TIP3 H1   HT     0.417000        1.0080           0
   15320 WA1  4955 TIP3 H2   HT     0.417000        1.0080           0
   15321 WA1  4956 TIP3 OH2  OT    -0.834000       15.9994           0
   15322 WA1  4956 TIP3 H1   HT     0.417000        1.0080           0
   15323 WA1  4956 TIP3 H2   HT     0.417000        1.0080           0
   15324 WA1  4957 TIP3 OH2  OT    -0.834000       15.9994           0
   15325 WA1  4957 TIP3 H1   HT     0.417000        1.0080           0
   15326 WA1  4957 TIP3 H2   HT     0.417000        1.0080           0
   15327 WA1  4958 TIP3 OH2  OT    -0.834000       15.9994           0
   15328 WA1  4958 TIP3 H1   HT     0.417000        1.0080           0
   15329 WA1  4958 TIP3 H2   HT     0.417000        1.0080           0
   15330 WA1  4959 TIP3 OH2  OT    -0.834000       15.9994           0
   15331 WA1  4959 TIP3 H1   HT     0.417000        1.0080           0
   15332 WA1  4959 TIP3 H2   HT     0.417000        1.0080           0
   15333 WA1  4960 TIP3 OH2  OT    -0.834000       15.9994           0
   15334 WA1  4960 TIP3 H1   HT     0.417000        1.0080           0
   15335 WA1  4960 TIP3 H2   HT     0.417000        1.0080           0
   15336 WA1  4961 TIP3 OH2  OT    -0.834000       15.9994           0
   15337 WA1  4961 TIP3 H1   HT     0.417000        1.0080           0
   15338 WA1  4961 TIP3 H2   HT     0.417000        1.0080           0
   15339 WA1  4962 TIP3 OH2  OT    -0.834000       15.9994           0
   15340 WA1  4962 TIP3 H1   HT     0.417000        1.0080           0
   15341 WA1  4962 TIP3 H2   HT     0.417000        1.0080           0
   15342 WA1  4963 TIP3 OH2  OT    -0.834000       15.9994           0
   15343 WA1  4963 TIP3 H1   HT     0.417000        1.0080           0
   15344 WA1  4963 TIP3 H2   HT     0.417000        1.0080           0
   15345 WA1  4966 TIP3 OH2  OT    -0.834000       15.9994           0
   15346 WA1  4966 TIP3 H1   HT     0.417000        1.0080           0
   15347 WA1  4966 TIP3 H2   HT     0.417000        1.0080           0
   15348 WA1  4967 TIP3 OH2  OT    -0.834000       15.9994           0
   15349 WA1  4967 TIP3 H1   HT     0.417000        1.0080           0
   15350 WA1  4967 TIP3 H2   HT     0.417000        1.0080           0
   15351 WA1  4968 TIP3 OH2  OT    -0.834000       15.9994           0
   15352 WA1  4968 TIP3 H1   HT     0.417000        1.0080           0
   15353 WA1  4968 TIP3 H2   HT     0.417000        1.0080           0
   15354 WA1  4970 TIP3 OH2  OT    -0.834000       15.9994           0
   15355 WA1  4970 TIP3 H1   HT     0.417000        1.0080           0
   15356 WA1  4970 TIP3 H2   HT     0.417000        1.0080           0
   15357 WA1  4971 TIP3 OH2  OT    -0.834000       15.9994           0
   15358 WA1  4971 TIP3 H1   HT     0.417000        1.0080           0
   15359 WA1  4971 TIP3 H2   HT     0.417000        1.0080           0
   15360 WA1  4973 TIP3 OH2  OT    -0.834000       15.9994           0
   15361 WA1  4973 TIP3 H1   HT     0.417000        1.0080           0
   15362 WA1  4973 TIP3 H2   HT     0.417000        1.0080           0
   15363 WA1  4974 TIP3 OH2  OT    -0.834000       15.9994           0
   15364 WA1  4974 TIP3 H1   HT     0.417000        1.0080           0
   15365 WA1  4974 TIP3 H2   HT     0.417000        1.0080           0
   15366 WA1  4975 TIP3 OH2  OT    -0.834000       15.9994           0
   15367 WA1  4975 TIP3 H1   HT     0.417000        1.0080           0
   15368 WA1  4975 TIP3 H2   HT     0.417000        1.0080           0
   15369 WA1  4976 TIP3 OH2  OT    -0.834000       15.9994           0
   15370 WA1  4976 TIP3 H1   HT     0.417000        1.0080           0
   15371 WA1  4976 TIP3 H2   HT     0.417000        1.0080           0
   15372 WA1  4977 TIP3 OH2  OT    -0.834000       15.9994           0
   15373 WA1  4977 TIP3 H1   HT     0.417000        1.0080           0
   15374 WA1  4977 TIP3 H2   HT     0.417000        1.0080           0
   15375 WA1  4978 TIP3 OH2  OT    -0.834000       15.9994           0
   15376 WA1  4978 TIP3 H1   HT     0.417000        1.0080           0
   15377 WA1  4978 TIP3 H2   HT     0.417000        1.0080           0
   15378 WA1  4980 TIP3 OH2  OT    -0.834000       15.9994           0
   15379 WA1  4980 TIP3 H1   HT     0.417000        1.0080           0
   15380 WA1  4980 TIP3 H2   HT     0.417000        1.0080           0
   15381 WA1  4981 TIP3 OH2  OT    -0.834000       15.9994           0
   15382 WA1  4981 TIP3 H1   HT     0.417000        1.0080           0
   15383 WA1  4981 TIP3 H2   HT     0.417000        1.0080           0
   15384 WA1  4982 TIP3 OH2  OT    -0.834000       15.9994           0
   15385 WA1  4982 TIP3 H1   HT     0.417000        1.0080           0
   15386 WA1  4982 TIP3 H2   HT     0.417000        1.0080           0
   15387 WA1  4983 TIP3 OH2  OT    -0.834000       15.9994           0
   15388 WA1  4983 TIP3 H1   HT     0.417000        1.0080           0
   15389 WA1  4983 TIP3 H2   HT     0.417000        1.0080           0
   15390 WA1  4984 TIP3 OH2  OT    -0.834000       15.9994           0
   15391 WA1  4984 TIP3 H1   HT     0.417000        1.0080           0
   15392 WA1  4984 TIP3 H2   HT     0.417000        1.0080           0
   15393 WA1  4986 TIP3 OH2  OT    -0.834000       15.9994           0
   15394 WA1  4986 TIP3 H1   HT     0.417000        1.0080           0
   15395 WA1  4986 TIP3 H2   HT     0.417000        1.0080           0
   15396 WA1  4987 TIP3 OH2  OT    -0.834000       15.9994           0
   15397 WA1  4987 TIP3 H1   HT     0.417000        1.0080           0
   15398 WA1  4987 TIP3 H2   HT     0.417000        1.0080           0
   15399 WA1  4988 TIP3 OH2  OT    -0.834000       15.9994           0
   15400 WA1  4988 TIP3 H1   HT     0.417000        1.0080           0
   15401 WA1  4988 TIP3 H2   HT     0.417000        1.0080           0
   15402 WA1  4990 TIP3 OH2  OT    -0.834000       15.9994           0
   15403 WA1  4990 TIP3 H1   HT     0.417000        1.0080           0
   15404 WA1  4990 TIP3 H2   HT     0.417000        1.0080           0
   15405 WA1  4991 TIP3 OH2  OT    -0.834000       15.9994           0
   15406 WA1  4991 TIP3 H1   HT     0.417000        1.0080           0
   15407 WA1  4991 TIP3 H2   HT     0.417000        1.0080           0
   15408 WA1  4992 TIP3 OH2  OT    -0.834000       15.9994           0
   15409 WA1  4992 TIP3 H1   HT     0.417000        1.0080           0
   15410 WA1  4992 TIP3 H2   HT     0.417000        1.0080           0
   15411 WA1  4993 TIP3 OH2  OT    -0.834000       15.9994           0
   15412 WA1  4993 TIP3 H1   HT     0.417000        1.0080           0
   15413 WA1  4993 TIP3 H2   HT     0.417000        1.0080           0
   15414 WA1  4994 TIP3 OH2  OT    -0.834000       15.9994           0
   15415 WA1  4994 TIP3 H1   HT     0.417000        1.0080           0
   15416 WA1  4994 TIP3 H2   HT     0.417000        1.0080           0
   15417 WA1  4995 TIP3 OH2  OT    -0.834000       15.9994           0
   15418 WA1  4995 TIP3 H1   HT     0.417000        1.0080           0
   15419 WA1  4995 TIP3 H2   HT     0.417000        1.0080           0
   15420 WA1  4996 TIP3 OH2  OT    -0.834000       15.9994           0
   15421 WA1  4996 TIP3 H1   HT     0.417000        1.0080           0
   15422 WA1  4996 TIP3 H2   HT     0.417000        1.0080           0
   15423 WA1  4997 TIP3 OH2  OT    -0.834000       15.9994           0
   15424 WA1  4997 TIP3 H1   HT     0.417000        1.0080           0
   15425 WA1  4997 TIP3 H2   HT     0.417000        1.0080           0
   15426 WA1  4998 TIP3 OH2  OT    -0.834000       15.9994           0
   15427 WA1  4998 TIP3 H1   HT     0.417000        1.0080           0
   15428 WA1  4998 TIP3 H2   HT     0.417000        1.0080           0
   15429 WA1  4999 TIP3 OH2  OT    -0.834000       15.9994           0
   15430 WA1  4999 TIP3 H1   HT     0.417000        1.0080           0
   15431 WA1  4999 TIP3 H2   HT     0.417000        1.0080           0
   15432 WA1  5001 TIP3 OH2  OT    -0.834000       15.9994           0
   15433 WA1  5001 TIP3 H1   HT     0.417000        1.0080           0
   15434 WA1  5001 TIP3 H2   HT     0.417000        1.0080           0
   15435 WA1  5002 TIP3 OH2  OT    -0.834000       15.9994           0
   15436 WA1  5002 TIP3 H1   HT     0.417000        1.0080           0
   15437 WA1  5002 TIP3 H2   HT     0.417000        1.0080           0
   15438 WA1  5004 TIP3 OH2  OT    -0.834000       15.9994           0
   15439 WA1  5004 TIP3 H1   HT     0.417000        1.0080           0
   15440 WA1  5004 TIP3 H2   HT     0.417000        1.0080           0
   15441 WA1  5005 TIP3 OH2  OT    -0.834000       15.9994           0
   15442 WA1  5005 TIP3 H1   HT     0.417000        1.0080           0
   15443 WA1  5005 TIP3 H2   HT     0.417000        1.0080           0
   15444 WA1  5006 TIP3 OH2  OT    -0.834000       15.9994           0
   15445 WA1  5006 TIP3 H1   HT     0.417000        1.0080           0
   15446 WA1  5006 TIP3 H2   HT     0.417000        1.0080           0
   15447 WA1  5007 TIP3 OH2  OT    -0.834000       15.9994           0
   15448 WA1  5007 TIP3 H1   HT     0.417000        1.0080           0
   15449 WA1  5007 TIP3 H2   HT     0.417000        1.0080           0
   15450 WA1  5008 TIP3 OH2  OT    -0.834000       15.9994           0
   15451 WA1  5008 TIP3 H1   HT     0.417000        1.0080           0
   15452 WA1  5008 TIP3 H2   HT     0.417000        1.0080           0
   15453 WA1  5009 TIP3 OH2  OT    -0.834000       15.9994           0
   15454 WA1  5009 TIP3 H1   HT     0.417000        1.0080           0
   15455 WA1  5009 TIP3 H2   HT     0.417000        1.0080           0
   15456 WA1  5011 TIP3 OH2  OT    -0.834000       15.9994           0
   15457 WA1  5011 TIP3 H1   HT     0.417000        1.0080           0
   15458 WA1  5011 TIP3 H2   HT     0.417000        1.0080           0
   15459 WA1  5013 TIP3 OH2  OT    -0.834000       15.9994           0
   15460 WA1  5013 TIP3 H1   HT     0.417000        1.0080           0
   15461 WA1  5013 TIP3 H2   HT     0.417000        1.0080           0
   15462 WA1  5014 TIP3 OH2  OT    -0.834000       15.9994           0
   15463 WA1  5014 TIP3 H1   HT     0.417000        1.0080           0
   15464 WA1  5014 TIP3 H2   HT     0.417000        1.0080           0
   15465 WA1  5015 TIP3 OH2  OT    -0.834000       15.9994           0
   15466 WA1  5015 TIP3 H1   HT     0.417000        1.0080           0
   15467 WA1  5015 TIP3 H2   HT     0.417000        1.0080           0
   15468 WA1  5016 TIP3 OH2  OT    -0.834000       15.9994           0
   15469 WA1  5016 TIP3 H1   HT     0.417000        1.0080           0
   15470 WA1  5016 TIP3 H2   HT     0.417000        1.0080           0
   15471 WA1  5017 TIP3 OH2  OT    -0.834000       15.9994           0
   15472 WA1  5017 TIP3 H1   HT     0.417000        1.0080           0
   15473 WA1  5017 TIP3 H2   HT     0.417000        1.0080           0
   15474 WA1  5018 TIP3 OH2  OT    -0.834000       15.9994           0
   15475 WA1  5018 TIP3 H1   HT     0.417000        1.0080           0
   15476 WA1  5018 TIP3 H2   HT     0.417000        1.0080           0
   15477 WA1  5019 TIP3 OH2  OT    -0.834000       15.9994           0
   15478 WA1  5019 TIP3 H1   HT     0.417000        1.0080           0
   15479 WA1  5019 TIP3 H2   HT     0.417000        1.0080           0
   15480 WA1  5020 TIP3 OH2  OT    -0.834000       15.9994           0
   15481 WA1  5020 TIP3 H1   HT     0.417000        1.0080           0
   15482 WA1  5020 TIP3 H2   HT     0.417000        1.0080           0
   15483 WA1  5021 TIP3 OH2  OT    -0.834000       15.9994           0
   15484 WA1  5021 TIP3 H1   HT     0.417000        1.0080           0
   15485 WA1  5021 TIP3 H2   HT     0.417000        1.0080           0
   15486 WA1  5022 TIP3 OH2  OT    -0.834000       15.9994           0
   15487 WA1  5022 TIP3 H1   HT     0.417000        1.0080           0
   15488 WA1  5022 TIP3 H2   HT     0.417000        1.0080           0
   15489 WA1  5023 TIP3 OH2  OT    -0.834000       15.9994           0
   15490 WA1  5023 TIP3 H1   HT     0.417000        1.0080           0
   15491 WA1  5023 TIP3 H2   HT     0.417000        1.0080           0
   15492 WA1  5025 TIP3 OH2  OT    -0.834000       15.9994           0
   15493 WA1  5025 TIP3 H1   HT     0.417000        1.0080           0
   15494 WA1  5025 TIP3 H2   HT     0.417000        1.0080           0
   15495 WA1  5028 TIP3 OH2  OT    -0.834000       15.9994           0
   15496 WA1  5028 TIP3 H1   HT     0.417000        1.0080           0
   15497 WA1  5028 TIP3 H2   HT     0.417000        1.0080           0
   15498 WA1  5029 TIP3 OH2  OT    -0.834000       15.9994           0
   15499 WA1  5029 TIP3 H1   HT     0.417000        1.0080           0
   15500 WA1  5029 TIP3 H2   HT     0.417000        1.0080           0
   15501 WA1  5031 TIP3 OH2  OT    -0.834000       15.9994           0
   15502 WA1  5031 TIP3 H1   HT     0.417000        1.0080           0
   15503 WA1  5031 TIP3 H2   HT     0.417000        1.0080           0
   15504 WA1  5033 TIP3 OH2  OT    -0.834000       15.9994           0
   15505 WA1  5033 TIP3 H1   HT     0.417000        1.0080           0
   15506 WA1  5033 TIP3 H2   HT     0.417000        1.0080           0
   15507 WA1  5034 TIP3 OH2  OT    -0.834000       15.9994           0
   15508 WA1  5034 TIP3 H1   HT     0.417000        1.0080           0
   15509 WA1  5034 TIP3 H2   HT     0.417000        1.0080           0
   15510 WA1  5035 TIP3 OH2  OT    -0.834000       15.9994           0
   15511 WA1  5035 TIP3 H1   HT     0.417000        1.0080           0
   15512 WA1  5035 TIP3 H2   HT     0.417000        1.0080           0
   15513 WA1  5037 TIP3 OH2  OT    -0.834000       15.9994           0
   15514 WA1  5037 TIP3 H1   HT     0.417000        1.0080           0
   15515 WA1  5037 TIP3 H2   HT     0.417000        1.0080           0
   15516 WA1  5038 TIP3 OH2  OT    -0.834000       15.9994           0
   15517 WA1  5038 TIP3 H1   HT     0.417000        1.0080           0
   15518 WA1  5038 TIP3 H2   HT     0.417000        1.0080           0
   15519 WA1  5039 TIP3 OH2  OT    -0.834000       15.9994           0
   15520 WA1  5039 TIP3 H1   HT     0.417000        1.0080           0
   15521 WA1  5039 TIP3 H2   HT     0.417000        1.0080           0
   15522 WA1  5040 TIP3 OH2  OT    -0.834000       15.9994           0
   15523 WA1  5040 TIP3 H1   HT     0.417000        1.0080           0
   15524 WA1  5040 TIP3 H2   HT     0.417000        1.0080           0
   15525 WA1  5041 TIP3 OH2  OT    -0.834000       15.9994           0
   15526 WA1  5041 TIP3 H1   HT     0.417000        1.0080           0
   15527 WA1  5041 TIP3 H2   HT     0.417000        1.0080           0
   15528 WA1  5043 TIP3 OH2  OT    -0.834000       15.9994           0
   15529 WA1  5043 TIP3 H1   HT     0.417000        1.0080           0
   15530 WA1  5043 TIP3 H2   HT     0.417000        1.0080           0
   15531 WA1  5044 TIP3 OH2  OT    -0.834000       15.9994           0
   15532 WA1  5044 TIP3 H1   HT     0.417000        1.0080           0
   15533 WA1  5044 TIP3 H2   HT     0.417000        1.0080           0
   15534 WA1  5045 TIP3 OH2  OT    -0.834000       15.9994           0
   15535 WA1  5045 TIP3 H1   HT     0.417000        1.0080           0
   15536 WA1  5045 TIP3 H2   HT     0.417000        1.0080           0
   15537 WA1  5048 TIP3 OH2  OT    -0.834000       15.9994           0
   15538 WA1  5048 TIP3 H1   HT     0.417000        1.0080           0
   15539 WA1  5048 TIP3 H2   HT     0.417000        1.0080           0
   15540 WA1  5049 TIP3 OH2  OT    -0.834000       15.9994           0
   15541 WA1  5049 TIP3 H1   HT     0.417000        1.0080           0
   15542 WA1  5049 TIP3 H2   HT     0.417000        1.0080           0
   15543 WA1  5051 TIP3 OH2  OT    -0.834000       15.9994           0
   15544 WA1  5051 TIP3 H1   HT     0.417000        1.0080           0
   15545 WA1  5051 TIP3 H2   HT     0.417000        1.0080           0
   15546 WA1  5052 TIP3 OH2  OT    -0.834000       15.9994           0
   15547 WA1  5052 TIP3 H1   HT     0.417000        1.0080           0
   15548 WA1  5052 TIP3 H2   HT     0.417000        1.0080           0
   15549 WA1  5056 TIP3 OH2  OT    -0.834000       15.9994           0
   15550 WA1  5056 TIP3 H1   HT     0.417000        1.0080           0
   15551 WA1  5056 TIP3 H2   HT     0.417000        1.0080           0
   15552 WA1  5057 TIP3 OH2  OT    -0.834000       15.9994           0
   15553 WA1  5057 TIP3 H1   HT     0.417000        1.0080           0
   15554 WA1  5057 TIP3 H2   HT     0.417000        1.0080           0
   15555 WA1  5058 TIP3 OH2  OT    -0.834000       15.9994           0
   15556 WA1  5058 TIP3 H1   HT     0.417000        1.0080           0
   15557 WA1  5058 TIP3 H2   HT     0.417000        1.0080           0
   15558 WA1  5059 TIP3 OH2  OT    -0.834000       15.9994           0
   15559 WA1  5059 TIP3 H1   HT     0.417000        1.0080           0
   15560 WA1  5059 TIP3 H2   HT     0.417000        1.0080           0
   15561 WA1  5060 TIP3 OH2  OT    -0.834000       15.9994           0
   15562 WA1  5060 TIP3 H1   HT     0.417000        1.0080           0
   15563 WA1  5060 TIP3 H2   HT     0.417000        1.0080           0
   15564 WA1  5061 TIP3 OH2  OT    -0.834000       15.9994           0
   15565 WA1  5061 TIP3 H1   HT     0.417000        1.0080           0
   15566 WA1  5061 TIP3 H2   HT     0.417000        1.0080           0
   15567 WA1  5062 TIP3 OH2  OT    -0.834000       15.9994           0
   15568 WA1  5062 TIP3 H1   HT     0.417000        1.0080           0
   15569 WA1  5062 TIP3 H2   HT     0.417000        1.0080           0
   15570 WA1  5063 TIP3 OH2  OT    -0.834000       15.9994           0
   15571 WA1  5063 TIP3 H1   HT     0.417000        1.0080           0
   15572 WA1  5063 TIP3 H2   HT     0.417000        1.0080           0
   15573 WA1  5064 TIP3 OH2  OT    -0.834000       15.9994           0
   15574 WA1  5064 TIP3 H1   HT     0.417000        1.0080           0
   15575 WA1  5064 TIP3 H2   HT     0.417000        1.0080           0
   15576 WA1  5067 TIP3 OH2  OT    -0.834000       15.9994           0
   15577 WA1  5067 TIP3 H1   HT     0.417000        1.0080           0
   15578 WA1  5067 TIP3 H2   HT     0.417000        1.0080           0
   15579 WA1  5068 TIP3 OH2  OT    -0.834000       15.9994           0
   15580 WA1  5068 TIP3 H1   HT     0.417000        1.0080           0
   15581 WA1  5068 TIP3 H2   HT     0.417000        1.0080           0
   15582 WA1  5069 TIP3 OH2  OT    -0.834000       15.9994           0
   15583 WA1  5069 TIP3 H1   HT     0.417000        1.0080           0
   15584 WA1  5069 TIP3 H2   HT     0.417000        1.0080           0
   15585 WA1  5071 TIP3 OH2  OT    -0.834000       15.9994           0
   15586 WA1  5071 TIP3 H1   HT     0.417000        1.0080           0
   15587 WA1  5071 TIP3 H2   HT     0.417000        1.0080           0
   15588 WA1  5072 TIP3 OH2  OT    -0.834000       15.9994           0
   15589 WA1  5072 TIP3 H1   HT     0.417000        1.0080           0
   15590 WA1  5072 TIP3 H2   HT     0.417000        1.0080           0
   15591 WA1  5073 TIP3 OH2  OT    -0.834000       15.9994           0
   15592 WA1  5073 TIP3 H1   HT     0.417000        1.0080           0
   15593 WA1  5073 TIP3 H2   HT     0.417000        1.0080           0
   15594 WA1  5074 TIP3 OH2  OT    -0.834000       15.9994           0
   15595 WA1  5074 TIP3 H1   HT     0.417000        1.0080           0
   15596 WA1  5074 TIP3 H2   HT     0.417000        1.0080           0
   15597 WA1  5076 TIP3 OH2  OT    -0.834000       15.9994           0
   15598 WA1  5076 TIP3 H1   HT     0.417000        1.0080           0
   15599 WA1  5076 TIP3 H2   HT     0.417000        1.0080           0
   15600 WA1  5077 TIP3 OH2  OT    -0.834000       15.9994           0
   15601 WA1  5077 TIP3 H1   HT     0.417000        1.0080           0
   15602 WA1  5077 TIP3 H2   HT     0.417000        1.0080           0
   15603 WA1  5078 TIP3 OH2  OT    -0.834000       15.9994           0
   15604 WA1  5078 TIP3 H1   HT     0.417000        1.0080           0
   15605 WA1  5078 TIP3 H2   HT     0.417000        1.0080           0
   15606 WA1  5080 TIP3 OH2  OT    -0.834000       15.9994           0
   15607 WA1  5080 TIP3 H1   HT     0.417000        1.0080           0
   15608 WA1  5080 TIP3 H2   HT     0.417000        1.0080           0
   15609 WA1  5081 TIP3 OH2  OT    -0.834000       15.9994           0
   15610 WA1  5081 TIP3 H1   HT     0.417000        1.0080           0
   15611 WA1  5081 TIP3 H2   HT     0.417000        1.0080           0
   15612 WA1  5082 TIP3 OH2  OT    -0.834000       15.9994           0
   15613 WA1  5082 TIP3 H1   HT     0.417000        1.0080           0
   15614 WA1  5082 TIP3 H2   HT     0.417000        1.0080           0
   15615 WA1  5084 TIP3 OH2  OT    -0.834000       15.9994           0
   15616 WA1  5084 TIP3 H1   HT     0.417000        1.0080           0
   15617 WA1  5084 TIP3 H2   HT     0.417000        1.0080           0
   15618 WA1  5085 TIP3 OH2  OT    -0.834000       15.9994           0
   15619 WA1  5085 TIP3 H1   HT     0.417000        1.0080           0
   15620 WA1  5085 TIP3 H2   HT     0.417000        1.0080           0
   15621 WA1  5090 TIP3 OH2  OT    -0.834000       15.9994           0
   15622 WA1  5090 TIP3 H1   HT     0.417000        1.0080           0
   15623 WA1  5090 TIP3 H2   HT     0.417000        1.0080           0
   15624 WA1  5091 TIP3 OH2  OT    -0.834000       15.9994           0
   15625 WA1  5091 TIP3 H1   HT     0.417000        1.0080           0
   15626 WA1  5091 TIP3 H2   HT     0.417000        1.0080           0
   15627 WA1  5096 TIP3 OH2  OT    -0.834000       15.9994           0
   15628 WA1  5096 TIP3 H1   HT     0.417000        1.0080           0
   15629 WA1  5096 TIP3 H2   HT     0.417000        1.0080           0
   15630 WA1  5097 TIP3 OH2  OT    -0.834000       15.9994           0
   15631 WA1  5097 TIP3 H1   HT     0.417000        1.0080           0
   15632 WA1  5097 TIP3 H2   HT     0.417000        1.0080           0
   15633 WA1  5098 TIP3 OH2  OT    -0.834000       15.9994           0
   15634 WA1  5098 TIP3 H1   HT     0.417000        1.0080           0
   15635 WA1  5098 TIP3 H2   HT     0.417000        1.0080           0
   15636 WA1  5100 TIP3 OH2  OT    -0.834000       15.9994           0
   15637 WA1  5100 TIP3 H1   HT     0.417000        1.0080           0
   15638 WA1  5100 TIP3 H2   HT     0.417000        1.0080           0
   15639 WA1  5102 TIP3 OH2  OT    -0.834000       15.9994           0
   15640 WA1  5102 TIP3 H1   HT     0.417000        1.0080           0
   15641 WA1  5102 TIP3 H2   HT     0.417000        1.0080           0
   15642 WA1  5103 TIP3 OH2  OT    -0.834000       15.9994           0
   15643 WA1  5103 TIP3 H1   HT     0.417000        1.0080           0
   15644 WA1  5103 TIP3 H2   HT     0.417000        1.0080           0
   15645 WA1  5104 TIP3 OH2  OT    -0.834000       15.9994           0
   15646 WA1  5104 TIP3 H1   HT     0.417000        1.0080           0
   15647 WA1  5104 TIP3 H2   HT     0.417000        1.0080           0
   15648 WA1  5105 TIP3 OH2  OT    -0.834000       15.9994           0
   15649 WA1  5105 TIP3 H1   HT     0.417000        1.0080           0
   15650 WA1  5105 TIP3 H2   HT     0.417000        1.0080           0
   15651 WA1  5106 TIP3 OH2  OT    -0.834000       15.9994           0
   15652 WA1  5106 TIP3 H1   HT     0.417000        1.0080           0
   15653 WA1  5106 TIP3 H2   HT     0.417000        1.0080           0
   15654 WA1  5107 TIP3 OH2  OT    -0.834000       15.9994           0
   15655 WA1  5107 TIP3 H1   HT     0.417000        1.0080           0
   15656 WA1  5107 TIP3 H2   HT     0.417000        1.0080           0
   15657 WA1  5108 TIP3 OH2  OT    -0.834000       15.9994           0
   15658 WA1  5108 TIP3 H1   HT     0.417000        1.0080           0
   15659 WA1  5108 TIP3 H2   HT     0.417000        1.0080           0
   15660 WA1  5109 TIP3 OH2  OT    -0.834000       15.9994           0
   15661 WA1  5109 TIP3 H1   HT     0.417000        1.0080           0
   15662 WA1  5109 TIP3 H2   HT     0.417000        1.0080           0
   15663 WA1  5110 TIP3 OH2  OT    -0.834000       15.9994           0
   15664 WA1  5110 TIP3 H1   HT     0.417000        1.0080           0
   15665 WA1  5110 TIP3 H2   HT     0.417000        1.0080           0
   15666 WA1  5111 TIP3 OH2  OT    -0.834000       15.9994           0
   15667 WA1  5111 TIP3 H1   HT     0.417000        1.0080           0
   15668 WA1  5111 TIP3 H2   HT     0.417000        1.0080           0
   15669 WA1  5112 TIP3 OH2  OT    -0.834000       15.9994           0
   15670 WA1  5112 TIP3 H1   HT     0.417000        1.0080           0
   15671 WA1  5112 TIP3 H2   HT     0.417000        1.0080           0
   15672 WA1  5113 TIP3 OH2  OT    -0.834000       15.9994           0
   15673 WA1  5113 TIP3 H1   HT     0.417000        1.0080           0
   15674 WA1  5113 TIP3 H2   HT     0.417000        1.0080           0
   15675 WA1  5116 TIP3 OH2  OT    -0.834000       15.9994           0
   15676 WA1  5116 TIP3 H1   HT     0.417000        1.0080           0
   15677 WA1  5116 TIP3 H2   HT     0.417000        1.0080           0
   15678 WA1  5120 TIP3 OH2  OT    -0.834000       15.9994           0
   15679 WA1  5120 TIP3 H1   HT     0.417000        1.0080           0
   15680 WA1  5120 TIP3 H2   HT     0.417000        1.0080           0
   15681 WA1  5122 TIP3 OH2  OT    -0.834000       15.9994           0
   15682 WA1  5122 TIP3 H1   HT     0.417000        1.0080           0
   15683 WA1  5122 TIP3 H2   HT     0.417000        1.0080           0
   15684 WA1  5123 TIP3 OH2  OT    -0.834000       15.9994           0
   15685 WA1  5123 TIP3 H1   HT     0.417000        1.0080           0
   15686 WA1  5123 TIP3 H2   HT     0.417000        1.0080           0
   15687 WA1  5124 TIP3 OH2  OT    -0.834000       15.9994           0
   15688 WA1  5124 TIP3 H1   HT     0.417000        1.0080           0
   15689 WA1  5124 TIP3 H2   HT     0.417000        1.0080           0
   15690 WA1  5126 TIP3 OH2  OT    -0.834000       15.9994           0
   15691 WA1  5126 TIP3 H1   HT     0.417000        1.0080           0
   15692 WA1  5126 TIP3 H2   HT     0.417000        1.0080           0
   15693 WA1  5127 TIP3 OH2  OT    -0.834000       15.9994           0
   15694 WA1  5127 TIP3 H1   HT     0.417000        1.0080           0
   15695 WA1  5127 TIP3 H2   HT     0.417000        1.0080           0
   15696 WA1  5128 TIP3 OH2  OT    -0.834000       15.9994           0
   15697 WA1  5128 TIP3 H1   HT     0.417000        1.0080           0
   15698 WA1  5128 TIP3 H2   HT     0.417000        1.0080           0
   15699 WA1  5129 TIP3 OH2  OT    -0.834000       15.9994           0
   15700 WA1  5129 TIP3 H1   HT     0.417000        1.0080           0
   15701 WA1  5129 TIP3 H2   HT     0.417000        1.0080           0
   15702 WA1  5130 TIP3 OH2  OT    -0.834000       15.9994           0
   15703 WA1  5130 TIP3 H1   HT     0.417000        1.0080           0
   15704 WA1  5130 TIP3 H2   HT     0.417000        1.0080           0
   15705 WA1  5131 TIP3 OH2  OT    -0.834000       15.9994           0
   15706 WA1  5131 TIP3 H1   HT     0.417000        1.0080           0
   15707 WA1  5131 TIP3 H2   HT     0.417000        1.0080           0
   15708 WA1  5132 TIP3 OH2  OT    -0.834000       15.9994           0
   15709 WA1  5132 TIP3 H1   HT     0.417000        1.0080           0
   15710 WA1  5132 TIP3 H2   HT     0.417000        1.0080           0
   15711 WA1  5133 TIP3 OH2  OT    -0.834000       15.9994           0
   15712 WA1  5133 TIP3 H1   HT     0.417000        1.0080           0
   15713 WA1  5133 TIP3 H2   HT     0.417000        1.0080           0
   15714 WA1  5138 TIP3 OH2  OT    -0.834000       15.9994           0
   15715 WA1  5138 TIP3 H1   HT     0.417000        1.0080           0
   15716 WA1  5138 TIP3 H2   HT     0.417000        1.0080           0
   15717 WA1  5141 TIP3 OH2  OT    -0.834000       15.9994           0
   15718 WA1  5141 TIP3 H1   HT     0.417000        1.0080           0
   15719 WA1  5141 TIP3 H2   HT     0.417000        1.0080           0
   15720 WA1  5143 TIP3 OH2  OT    -0.834000       15.9994           0
   15721 WA1  5143 TIP3 H1   HT     0.417000        1.0080           0
   15722 WA1  5143 TIP3 H2   HT     0.417000        1.0080           0
   15723 WA1  5144 TIP3 OH2  OT    -0.834000       15.9994           0
   15724 WA1  5144 TIP3 H1   HT     0.417000        1.0080           0
   15725 WA1  5144 TIP3 H2   HT     0.417000        1.0080           0
   15726 WA1  5145 TIP3 OH2  OT    -0.834000       15.9994           0
   15727 WA1  5145 TIP3 H1   HT     0.417000        1.0080           0
   15728 WA1  5145 TIP3 H2   HT     0.417000        1.0080           0
   15729 WA1  5146 TIP3 OH2  OT    -0.834000       15.9994           0
   15730 WA1  5146 TIP3 H1   HT     0.417000        1.0080           0
   15731 WA1  5146 TIP3 H2   HT     0.417000        1.0080           0
   15732 WA1  5147 TIP3 OH2  OT    -0.834000       15.9994           0
   15733 WA1  5147 TIP3 H1   HT     0.417000        1.0080           0
   15734 WA1  5147 TIP3 H2   HT     0.417000        1.0080           0
   15735 WA1  5148 TIP3 OH2  OT    -0.834000       15.9994           0
   15736 WA1  5148 TIP3 H1   HT     0.417000        1.0080           0
   15737 WA1  5148 TIP3 H2   HT     0.417000        1.0080           0
   15738 WA1  5149 TIP3 OH2  OT    -0.834000       15.9994           0
   15739 WA1  5149 TIP3 H1   HT     0.417000        1.0080           0
   15740 WA1  5149 TIP3 H2   HT     0.417000        1.0080           0
   15741 WA1  5150 TIP3 OH2  OT    -0.834000       15.9994           0
   15742 WA1  5150 TIP3 H1   HT     0.417000        1.0080           0
   15743 WA1  5150 TIP3 H2   HT     0.417000        1.0080           0
   15744 WA1  5152 TIP3 OH2  OT    -0.834000       15.9994           0
   15745 WA1  5152 TIP3 H1   HT     0.417000        1.0080           0
   15746 WA1  5152 TIP3 H2   HT     0.417000        1.0080           0
   15747 WA1  5153 TIP3 OH2  OT    -0.834000       15.9994           0
   15748 WA1  5153 TIP3 H1   HT     0.417000        1.0080           0
   15749 WA1  5153 TIP3 H2   HT     0.417000        1.0080           0
   15750 WA1  5154 TIP3 OH2  OT    -0.834000       15.9994           0
   15751 WA1  5154 TIP3 H1   HT     0.417000        1.0080           0
   15752 WA1  5154 TIP3 H2   HT     0.417000        1.0080           0
   15753 WA1  5155 TIP3 OH2  OT    -0.834000       15.9994           0
   15754 WA1  5155 TIP3 H1   HT     0.417000        1.0080           0
   15755 WA1  5155 TIP3 H2   HT     0.417000        1.0080           0
   15756 WA1  5156 TIP3 OH2  OT    -0.834000       15.9994           0
   15757 WA1  5156 TIP3 H1   HT     0.417000        1.0080           0
   15758 WA1  5156 TIP3 H2   HT     0.417000        1.0080           0
   15759 WA1  5159 TIP3 OH2  OT    -0.834000       15.9994           0
   15760 WA1  5159 TIP3 H1   HT     0.417000        1.0080           0
   15761 WA1  5159 TIP3 H2   HT     0.417000        1.0080           0
   15762 WA1  5162 TIP3 OH2  OT    -0.834000       15.9994           0
   15763 WA1  5162 TIP3 H1   HT     0.417000        1.0080           0
   15764 WA1  5162 TIP3 H2   HT     0.417000        1.0080           0
   15765 WA1  5164 TIP3 OH2  OT    -0.834000       15.9994           0
   15766 WA1  5164 TIP3 H1   HT     0.417000        1.0080           0
   15767 WA1  5164 TIP3 H2   HT     0.417000        1.0080           0
   15768 WA1  5165 TIP3 OH2  OT    -0.834000       15.9994           0
   15769 WA1  5165 TIP3 H1   HT     0.417000        1.0080           0
   15770 WA1  5165 TIP3 H2   HT     0.417000        1.0080           0
   15771 WA1  5166 TIP3 OH2  OT    -0.834000       15.9994           0
   15772 WA1  5166 TIP3 H1   HT     0.417000        1.0080           0
   15773 WA1  5166 TIP3 H2   HT     0.417000        1.0080           0
   15774 WA1  5167 TIP3 OH2  OT    -0.834000       15.9994           0
   15775 WA1  5167 TIP3 H1   HT     0.417000        1.0080           0
   15776 WA1  5167 TIP3 H2   HT     0.417000        1.0080           0
   15777 WA1  5168 TIP3 OH2  OT    -0.834000       15.9994           0
   15778 WA1  5168 TIP3 H1   HT     0.417000        1.0080           0
   15779 WA1  5168 TIP3 H2   HT     0.417000        1.0080           0
   15780 WA1  5169 TIP3 OH2  OT    -0.834000       15.9994           0
   15781 WA1  5169 TIP3 H1   HT     0.417000        1.0080           0
   15782 WA1  5169 TIP3 H2   HT     0.417000        1.0080           0
   15783 WA1  5170 TIP3 OH2  OT    -0.834000       15.9994           0
   15784 WA1  5170 TIP3 H1   HT     0.417000        1.0080           0
   15785 WA1  5170 TIP3 H2   HT     0.417000        1.0080           0
   15786 WA1  5171 TIP3 OH2  OT    -0.834000       15.9994           0
   15787 WA1  5171 TIP3 H1   HT     0.417000        1.0080           0
   15788 WA1  5171 TIP3 H2   HT     0.417000        1.0080           0
   15789 WA1  5172 TIP3 OH2  OT    -0.834000       15.9994           0
   15790 WA1  5172 TIP3 H1   HT     0.417000        1.0080           0
   15791 WA1  5172 TIP3 H2   HT     0.417000        1.0080           0
   15792 WA1  5173 TIP3 OH2  OT    -0.834000       15.9994           0
   15793 WA1  5173 TIP3 H1   HT     0.417000        1.0080           0
   15794 WA1  5173 TIP3 H2   HT     0.417000        1.0080           0
   15795 WA1  5174 TIP3 OH2  OT    -0.834000       15.9994           0
   15796 WA1  5174 TIP3 H1   HT     0.417000        1.0080           0
   15797 WA1  5174 TIP3 H2   HT     0.417000        1.0080           0
   15798 WA1  5175 TIP3 OH2  OT    -0.834000       15.9994           0
   15799 WA1  5175 TIP3 H1   HT     0.417000        1.0080           0
   15800 WA1  5175 TIP3 H2   HT     0.417000        1.0080           0
   15801 WA1  5177 TIP3 OH2  OT    -0.834000       15.9994           0
   15802 WA1  5177 TIP3 H1   HT     0.417000        1.0080           0
   15803 WA1  5177 TIP3 H2   HT     0.417000        1.0080           0
   15804 WA1  5178 TIP3 OH2  OT    -0.834000       15.9994           0
   15805 WA1  5178 TIP3 H1   HT     0.417000        1.0080           0
   15806 WA1  5178 TIP3 H2   HT     0.417000        1.0080           0
   15807 WA1  5179 TIP3 OH2  OT    -0.834000       15.9994           0
   15808 WA1  5179 TIP3 H1   HT     0.417000        1.0080           0
   15809 WA1  5179 TIP3 H2   HT     0.417000        1.0080           0
   15810 WA1  5181 TIP3 OH2  OT    -0.834000       15.9994           0
   15811 WA1  5181 TIP3 H1   HT     0.417000        1.0080           0
   15812 WA1  5181 TIP3 H2   HT     0.417000        1.0080           0
   15813 WA1  5184 TIP3 OH2  OT    -0.834000       15.9994           0
   15814 WA1  5184 TIP3 H1   HT     0.417000        1.0080           0
   15815 WA1  5184 TIP3 H2   HT     0.417000        1.0080           0
   15816 WA1  5186 TIP3 OH2  OT    -0.834000       15.9994           0
   15817 WA1  5186 TIP3 H1   HT     0.417000        1.0080           0
   15818 WA1  5186 TIP3 H2   HT     0.417000        1.0080           0
   15819 WA1  5187 TIP3 OH2  OT    -0.834000       15.9994           0
   15820 WA1  5187 TIP3 H1   HT     0.417000        1.0080           0
   15821 WA1  5187 TIP3 H2   HT     0.417000        1.0080           0
   15822 WA1  5188 TIP3 OH2  OT    -0.834000       15.9994           0
   15823 WA1  5188 TIP3 H1   HT     0.417000        1.0080           0
   15824 WA1  5188 TIP3 H2   HT     0.417000        1.0080           0
   15825 WA1  5189 TIP3 OH2  OT    -0.834000       15.9994           0
   15826 WA1  5189 TIP3 H1   HT     0.417000        1.0080           0
   15827 WA1  5189 TIP3 H2   HT     0.417000        1.0080           0
   15828 WA1  5190 TIP3 OH2  OT    -0.834000       15.9994           0
   15829 WA1  5190 TIP3 H1   HT     0.417000        1.0080           0
   15830 WA1  5190 TIP3 H2   HT     0.417000        1.0080           0
   15831 WA1  5191 TIP3 OH2  OT    -0.834000       15.9994           0
   15832 WA1  5191 TIP3 H1   HT     0.417000        1.0080           0
   15833 WA1  5191 TIP3 H2   HT     0.417000        1.0080           0
   15834 WA1  5192 TIP3 OH2  OT    -0.834000       15.9994           0
   15835 WA1  5192 TIP3 H1   HT     0.417000        1.0080           0
   15836 WA1  5192 TIP3 H2   HT     0.417000        1.0080           0
   15837 WA1  5193 TIP3 OH2  OT    -0.834000       15.9994           0
   15838 WA1  5193 TIP3 H1   HT     0.417000        1.0080           0
   15839 WA1  5193 TIP3 H2   HT     0.417000        1.0080           0
   15840 WA1  5194 TIP3 OH2  OT    -0.834000       15.9994           0
   15841 WA1  5194 TIP3 H1   HT     0.417000        1.0080           0
   15842 WA1  5194 TIP3 H2   HT     0.417000        1.0080           0
   15843 WA1  5197 TIP3 OH2  OT    -0.834000       15.9994           0
   15844 WA1  5197 TIP3 H1   HT     0.417000        1.0080           0
   15845 WA1  5197 TIP3 H2   HT     0.417000        1.0080           0
   15846 WA1  5200 TIP3 OH2  OT    -0.834000       15.9994           0
   15847 WA1  5200 TIP3 H1   HT     0.417000        1.0080           0
   15848 WA1  5200 TIP3 H2   HT     0.417000        1.0080           0
   15849 WA1  5201 TIP3 OH2  OT    -0.834000       15.9994           0
   15850 WA1  5201 TIP3 H1   HT     0.417000        1.0080           0
   15851 WA1  5201 TIP3 H2   HT     0.417000        1.0080           0
   15852 WA1  5202 TIP3 OH2  OT    -0.834000       15.9994           0
   15853 WA1  5202 TIP3 H1   HT     0.417000        1.0080           0
   15854 WA1  5202 TIP3 H2   HT     0.417000        1.0080           0
   15855 WA1  5203 TIP3 OH2  OT    -0.834000       15.9994           0
   15856 WA1  5203 TIP3 H1   HT     0.417000        1.0080           0
   15857 WA1  5203 TIP3 H2   HT     0.417000        1.0080           0
   15858 WA1  5204 TIP3 OH2  OT    -0.834000       15.9994           0
   15859 WA1  5204 TIP3 H1   HT     0.417000        1.0080           0
   15860 WA1  5204 TIP3 H2   HT     0.417000        1.0080           0
   15861 WA1  5205 TIP3 OH2  OT    -0.834000       15.9994           0
   15862 WA1  5205 TIP3 H1   HT     0.417000        1.0080           0
   15863 WA1  5205 TIP3 H2   HT     0.417000        1.0080           0
   15864 WA1  5206 TIP3 OH2  OT    -0.834000       15.9994           0
   15865 WA1  5206 TIP3 H1   HT     0.417000        1.0080           0
   15866 WA1  5206 TIP3 H2   HT     0.417000        1.0080           0
   15867 WA1  5207 TIP3 OH2  OT    -0.834000       15.9994           0
   15868 WA1  5207 TIP3 H1   HT     0.417000        1.0080           0
   15869 WA1  5207 TIP3 H2   HT     0.417000        1.0080           0
   15870 WA1  5208 TIP3 OH2  OT    -0.834000       15.9994           0
   15871 WA1  5208 TIP3 H1   HT     0.417000        1.0080           0
   15872 WA1  5208 TIP3 H2   HT     0.417000        1.0080           0
   15873 WA1  5209 TIP3 OH2  OT    -0.834000       15.9994           0
   15874 WA1  5209 TIP3 H1   HT     0.417000        1.0080           0
   15875 WA1  5209 TIP3 H2   HT     0.417000        1.0080           0
   15876 WA1  5210 TIP3 OH2  OT    -0.834000       15.9994           0
   15877 WA1  5210 TIP3 H1   HT     0.417000        1.0080           0
   15878 WA1  5210 TIP3 H2   HT     0.417000        1.0080           0
   15879 WA1  5211 TIP3 OH2  OT    -0.834000       15.9994           0
   15880 WA1  5211 TIP3 H1   HT     0.417000        1.0080           0
   15881 WA1  5211 TIP3 H2   HT     0.417000        1.0080           0
   15882 WA1  5212 TIP3 OH2  OT    -0.834000       15.9994           0
   15883 WA1  5212 TIP3 H1   HT     0.417000        1.0080           0
   15884 WA1  5212 TIP3 H2   HT     0.417000        1.0080           0
   15885 WA1  5213 TIP3 OH2  OT    -0.834000       15.9994           0
   15886 WA1  5213 TIP3 H1   HT     0.417000        1.0080           0
   15887 WA1  5213 TIP3 H2   HT     0.417000        1.0080           0
   15888 WA1  5214 TIP3 OH2  OT    -0.834000       15.9994           0
   15889 WA1  5214 TIP3 H1   HT     0.417000        1.0080           0
   15890 WA1  5214 TIP3 H2   HT     0.417000        1.0080           0
   15891 WA1  5215 TIP3 OH2  OT    -0.834000       15.9994           0
   15892 WA1  5215 TIP3 H1   HT     0.417000        1.0080           0
   15893 WA1  5215 TIP3 H2   HT     0.417000        1.0080           0
   15894 WA1  5216 TIP3 OH2  OT    -0.834000       15.9994           0
   15895 WA1  5216 TIP3 H1   HT     0.417000        1.0080           0
   15896 WA1  5216 TIP3 H2   HT     0.417000        1.0080           0
   15897 WA1  5217 TIP3 OH2  OT    -0.834000       15.9994           0
   15898 WA1  5217 TIP3 H1   HT     0.417000        1.0080           0
   15899 WA1  5217 TIP3 H2   HT     0.417000        1.0080           0
   15900 WA1  5219 TIP3 OH2  OT    -0.834000       15.9994           0
   15901 WA1  5219 TIP3 H1   HT     0.417000        1.0080           0
   15902 WA1  5219 TIP3 H2   HT     0.417000        1.0080           0
   15903 WA1  5220 TIP3 OH2  OT    -0.834000       15.9994           0
   15904 WA1  5220 TIP3 H1   HT     0.417000        1.0080           0
   15905 WA1  5220 TIP3 H2   HT     0.417000        1.0080           0
   15906 WA1  5222 TIP3 OH2  OT    -0.834000       15.9994           0
   15907 WA1  5222 TIP3 H1   HT     0.417000        1.0080           0
   15908 WA1  5222 TIP3 H2   HT     0.417000        1.0080           0
   15909 WA1  5223 TIP3 OH2  OT    -0.834000       15.9994           0
   15910 WA1  5223 TIP3 H1   HT     0.417000        1.0080           0
   15911 WA1  5223 TIP3 H2   HT     0.417000        1.0080           0
   15912 WA1  5225 TIP3 OH2  OT    -0.834000       15.9994           0
   15913 WA1  5225 TIP3 H1   HT     0.417000        1.0080           0
   15914 WA1  5225 TIP3 H2   HT     0.417000        1.0080           0
   15915 WA1  5226 TIP3 OH2  OT    -0.834000       15.9994           0
   15916 WA1  5226 TIP3 H1   HT     0.417000        1.0080           0
   15917 WA1  5226 TIP3 H2   HT     0.417000        1.0080           0
   15918 WA1  5227 TIP3 OH2  OT    -0.834000       15.9994           0
   15919 WA1  5227 TIP3 H1   HT     0.417000        1.0080           0
   15920 WA1  5227 TIP3 H2   HT     0.417000        1.0080           0
   15921 WA1  5228 TIP3 OH2  OT    -0.834000       15.9994           0
   15922 WA1  5228 TIP3 H1   HT     0.417000        1.0080           0
   15923 WA1  5228 TIP3 H2   HT     0.417000        1.0080           0
   15924 WA1  5229 TIP3 OH2  OT    -0.834000       15.9994           0
   15925 WA1  5229 TIP3 H1   HT     0.417000        1.0080           0
   15926 WA1  5229 TIP3 H2   HT     0.417000        1.0080           0
   15927 WA1  5230 TIP3 OH2  OT    -0.834000       15.9994           0
   15928 WA1  5230 TIP3 H1   HT     0.417000        1.0080           0
   15929 WA1  5230 TIP3 H2   HT     0.417000        1.0080           0
   15930 WA1  5231 TIP3 OH2  OT    -0.834000       15.9994           0
   15931 WA1  5231 TIP3 H1   HT     0.417000        1.0080           0
   15932 WA1  5231 TIP3 H2   HT     0.417000        1.0080           0
   15933 WA1  5232 TIP3 OH2  OT    -0.834000       15.9994           0
   15934 WA1  5232 TIP3 H1   HT     0.417000        1.0080           0
   15935 WA1  5232 TIP3 H2   HT     0.417000        1.0080           0
   15936 WA1  5233 TIP3 OH2  OT    -0.834000       15.9994           0
   15937 WA1  5233 TIP3 H1   HT     0.417000        1.0080           0
   15938 WA1  5233 TIP3 H2   HT     0.417000        1.0080           0
   15939 WA1  5234 TIP3 OH2  OT    -0.834000       15.9994           0
   15940 WA1  5234 TIP3 H1   HT     0.417000        1.0080           0
   15941 WA1  5234 TIP3 H2   HT     0.417000        1.0080           0
   15942 WA1  5235 TIP3 OH2  OT    -0.834000       15.9994           0
   15943 WA1  5235 TIP3 H1   HT     0.417000        1.0080           0
   15944 WA1  5235 TIP3 H2   HT     0.417000        1.0080           0
   15945 WA1  5236 TIP3 OH2  OT    -0.834000       15.9994           0
   15946 WA1  5236 TIP3 H1   HT     0.417000        1.0080           0
   15947 WA1  5236 TIP3 H2   HT     0.417000        1.0080           0
   15948 WA1  5237 TIP3 OH2  OT    -0.834000       15.9994           0
   15949 WA1  5237 TIP3 H1   HT     0.417000        1.0080           0
   15950 WA1  5237 TIP3 H2   HT     0.417000        1.0080           0
   15951 WA1  5239 TIP3 OH2  OT    -0.834000       15.9994           0
   15952 WA1  5239 TIP3 H1   HT     0.417000        1.0080           0
   15953 WA1  5239 TIP3 H2   HT     0.417000        1.0080           0
   15954 WA1  5240 TIP3 OH2  OT    -0.834000       15.9994           0
   15955 WA1  5240 TIP3 H1   HT     0.417000        1.0080           0
   15956 WA1  5240 TIP3 H2   HT     0.417000        1.0080           0
   15957 WA1  5243 TIP3 OH2  OT    -0.834000       15.9994           0
   15958 WA1  5243 TIP3 H1   HT     0.417000        1.0080           0
   15959 WA1  5243 TIP3 H2   HT     0.417000        1.0080           0
   15960 WA1  5244 TIP3 OH2  OT    -0.834000       15.9994           0
   15961 WA1  5244 TIP3 H1   HT     0.417000        1.0080           0
   15962 WA1  5244 TIP3 H2   HT     0.417000        1.0080           0
   15963 WA1  5245 TIP3 OH2  OT    -0.834000       15.9994           0
   15964 WA1  5245 TIP3 H1   HT     0.417000        1.0080           0
   15965 WA1  5245 TIP3 H2   HT     0.417000        1.0080           0
   15966 WA1  5246 TIP3 OH2  OT    -0.834000       15.9994           0
   15967 WA1  5246 TIP3 H1   HT     0.417000        1.0080           0
   15968 WA1  5246 TIP3 H2   HT     0.417000        1.0080           0
   15969 WA1  5247 TIP3 OH2  OT    -0.834000       15.9994           0
   15970 WA1  5247 TIP3 H1   HT     0.417000        1.0080           0
   15971 WA1  5247 TIP3 H2   HT     0.417000        1.0080           0
   15972 WA1  5248 TIP3 OH2  OT    -0.834000       15.9994           0
   15973 WA1  5248 TIP3 H1   HT     0.417000        1.0080           0
   15974 WA1  5248 TIP3 H2   HT     0.417000        1.0080           0
   15975 WA1  5249 TIP3 OH2  OT    -0.834000       15.9994           0
   15976 WA1  5249 TIP3 H1   HT     0.417000        1.0080           0
   15977 WA1  5249 TIP3 H2   HT     0.417000        1.0080           0
   15978 WA1  5250 TIP3 OH2  OT    -0.834000       15.9994           0
   15979 WA1  5250 TIP3 H1   HT     0.417000        1.0080           0
   15980 WA1  5250 TIP3 H2   HT     0.417000        1.0080           0
   15981 WA1  5251 TIP3 OH2  OT    -0.834000       15.9994           0
   15982 WA1  5251 TIP3 H1   HT     0.417000        1.0080           0
   15983 WA1  5251 TIP3 H2   HT     0.417000        1.0080           0
   15984 WA1  5252 TIP3 OH2  OT    -0.834000       15.9994           0
   15985 WA1  5252 TIP3 H1   HT     0.417000        1.0080           0
   15986 WA1  5252 TIP3 H2   HT     0.417000        1.0080           0
   15987 WA1  5253 TIP3 OH2  OT    -0.834000       15.9994           0
   15988 WA1  5253 TIP3 H1   HT     0.417000        1.0080           0
   15989 WA1  5253 TIP3 H2   HT     0.417000        1.0080           0
   15990 WA1  5254 TIP3 OH2  OT    -0.834000       15.9994           0
   15991 WA1  5254 TIP3 H1   HT     0.417000        1.0080           0
   15992 WA1  5254 TIP3 H2   HT     0.417000        1.0080           0
   15993 WA1  5255 TIP3 OH2  OT    -0.834000       15.9994           0
   15994 WA1  5255 TIP3 H1   HT     0.417000        1.0080           0
   15995 WA1  5255 TIP3 H2   HT     0.417000        1.0080           0
   15996 WA1  5256 TIP3 OH2  OT    -0.834000       15.9994           0
   15997 WA1  5256 TIP3 H1   HT     0.417000        1.0080           0
   15998 WA1  5256 TIP3 H2   HT     0.417000        1.0080           0
   15999 WA1  5257 TIP3 OH2  OT    -0.834000       15.9994           0
   16000 WA1  5257 TIP3 H1   HT     0.417000        1.0080           0
   16001 WA1  5257 TIP3 H2   HT     0.417000        1.0080           0
   16002 WA1  5258 TIP3 OH2  OT    -0.834000       15.9994           0
   16003 WA1  5258 TIP3 H1   HT     0.417000        1.0080           0
   16004 WA1  5258 TIP3 H2   HT     0.417000        1.0080           0
   16005 WA1  5259 TIP3 OH2  OT    -0.834000       15.9994           0
   16006 WA1  5259 TIP3 H1   HT     0.417000        1.0080           0
   16007 WA1  5259 TIP3 H2   HT     0.417000        1.0080           0
   16008 WA1  5260 TIP3 OH2  OT    -0.834000       15.9994           0
   16009 WA1  5260 TIP3 H1   HT     0.417000        1.0080           0
   16010 WA1  5260 TIP3 H2   HT     0.417000        1.0080           0
   16011 WA1  5261 TIP3 OH2  OT    -0.834000       15.9994           0
   16012 WA1  5261 TIP3 H1   HT     0.417000        1.0080           0
   16013 WA1  5261 TIP3 H2   HT     0.417000        1.0080           0
   16014 WA1  5262 TIP3 OH2  OT    -0.834000       15.9994           0
   16015 WA1  5262 TIP3 H1   HT     0.417000        1.0080           0
   16016 WA1  5262 TIP3 H2   HT     0.417000        1.0080           0
   16017 WA1  5264 TIP3 OH2  OT    -0.834000       15.9994           0
   16018 WA1  5264 TIP3 H1   HT     0.417000        1.0080           0
   16019 WA1  5264 TIP3 H2   HT     0.417000        1.0080           0
   16020 WA1  5265 TIP3 OH2  OT    -0.834000       15.9994           0
   16021 WA1  5265 TIP3 H1   HT     0.417000        1.0080           0
   16022 WA1  5265 TIP3 H2   HT     0.417000        1.0080           0
   16023 WA1  5266 TIP3 OH2  OT    -0.834000       15.9994           0
   16024 WA1  5266 TIP3 H1   HT     0.417000        1.0080           0
   16025 WA1  5266 TIP3 H2   HT     0.417000        1.0080           0
   16026 WA1  5267 TIP3 OH2  OT    -0.834000       15.9994           0
   16027 WA1  5267 TIP3 H1   HT     0.417000        1.0080           0
   16028 WA1  5267 TIP3 H2   HT     0.417000        1.0080           0
   16029 WA1  5268 TIP3 OH2  OT    -0.834000       15.9994           0
   16030 WA1  5268 TIP3 H1   HT     0.417000        1.0080           0
   16031 WA1  5268 TIP3 H2   HT     0.417000        1.0080           0
   16032 WA1  5269 TIP3 OH2  OT    -0.834000       15.9994           0
   16033 WA1  5269 TIP3 H1   HT     0.417000        1.0080           0
   16034 WA1  5269 TIP3 H2   HT     0.417000        1.0080           0
   16035 WA1  5270 TIP3 OH2  OT    -0.834000       15.9994           0
   16036 WA1  5270 TIP3 H1   HT     0.417000        1.0080           0
   16037 WA1  5270 TIP3 H2   HT     0.417000        1.0080           0
   16038 WA1  5271 TIP3 OH2  OT    -0.834000       15.9994           0
   16039 WA1  5271 TIP3 H1   HT     0.417000        1.0080           0
   16040 WA1  5271 TIP3 H2   HT     0.417000        1.0080           0
   16041 WA1  5272 TIP3 OH2  OT    -0.834000       15.9994           0
   16042 WA1  5272 TIP3 H1   HT     0.417000        1.0080           0
   16043 WA1  5272 TIP3 H2   HT     0.417000        1.0080           0
   16044 WA1  5273 TIP3 OH2  OT    -0.834000       15.9994           0
   16045 WA1  5273 TIP3 H1   HT     0.417000        1.0080           0
   16046 WA1  5273 TIP3 H2   HT     0.417000        1.0080           0
   16047 WA1  5274 TIP3 OH2  OT    -0.834000       15.9994           0
   16048 WA1  5274 TIP3 H1   HT     0.417000        1.0080           0
   16049 WA1  5274 TIP3 H2   HT     0.417000        1.0080           0
   16050 WA1  5275 TIP3 OH2  OT    -0.834000       15.9994           0
   16051 WA1  5275 TIP3 H1   HT     0.417000        1.0080           0
   16052 WA1  5275 TIP3 H2   HT     0.417000        1.0080           0
   16053 WA1  5276 TIP3 OH2  OT    -0.834000       15.9994           0
   16054 WA1  5276 TIP3 H1   HT     0.417000        1.0080           0
   16055 WA1  5276 TIP3 H2   HT     0.417000        1.0080           0
   16056 WA1  5277 TIP3 OH2  OT    -0.834000       15.9994           0
   16057 WA1  5277 TIP3 H1   HT     0.417000        1.0080           0
   16058 WA1  5277 TIP3 H2   HT     0.417000        1.0080           0
   16059 WA1  5278 TIP3 OH2  OT    -0.834000       15.9994           0
   16060 WA1  5278 TIP3 H1   HT     0.417000        1.0080           0
   16061 WA1  5278 TIP3 H2   HT     0.417000        1.0080           0
   16062 WA1  5279 TIP3 OH2  OT    -0.834000       15.9994           0
   16063 WA1  5279 TIP3 H1   HT     0.417000        1.0080           0
   16064 WA1  5279 TIP3 H2   HT     0.417000        1.0080           0
   16065 WA1  5280 TIP3 OH2  OT    -0.834000       15.9994           0
   16066 WA1  5280 TIP3 H1   HT     0.417000        1.0080           0
   16067 WA1  5280 TIP3 H2   HT     0.417000        1.0080           0
   16068 WA1  5281 TIP3 OH2  OT    -0.834000       15.9994           0
   16069 WA1  5281 TIP3 H1   HT     0.417000        1.0080           0
   16070 WA1  5281 TIP3 H2   HT     0.417000        1.0080           0
   16071 WA1  5282 TIP3 OH2  OT    -0.834000       15.9994           0
   16072 WA1  5282 TIP3 H1   HT     0.417000        1.0080           0
   16073 WA1  5282 TIP3 H2   HT     0.417000        1.0080           0
   16074 WA1  5283 TIP3 OH2  OT    -0.834000       15.9994           0
   16075 WA1  5283 TIP3 H1   HT     0.417000        1.0080           0
   16076 WA1  5283 TIP3 H2   HT     0.417000        1.0080           0
   16077 WA1  5284 TIP3 OH2  OT    -0.834000       15.9994           0
   16078 WA1  5284 TIP3 H1   HT     0.417000        1.0080           0
   16079 WA1  5284 TIP3 H2   HT     0.417000        1.0080           0
   16080 WA1  5286 TIP3 OH2  OT    -0.834000       15.9994           0
   16081 WA1  5286 TIP3 H1   HT     0.417000        1.0080           0
   16082 WA1  5286 TIP3 H2   HT     0.417000        1.0080           0
   16083 WA1  5287 TIP3 OH2  OT    -0.834000       15.9994           0
   16084 WA1  5287 TIP3 H1   HT     0.417000        1.0080           0
   16085 WA1  5287 TIP3 H2   HT     0.417000        1.0080           0
   16086 WA1  5288 TIP3 OH2  OT    -0.834000       15.9994           0
   16087 WA1  5288 TIP3 H1   HT     0.417000        1.0080           0
   16088 WA1  5288 TIP3 H2   HT     0.417000        1.0080           0
   16089 WA1  5289 TIP3 OH2  OT    -0.834000       15.9994           0
   16090 WA1  5289 TIP3 H1   HT     0.417000        1.0080           0
   16091 WA1  5289 TIP3 H2   HT     0.417000        1.0080           0
   16092 WA1  5290 TIP3 OH2  OT    -0.834000       15.9994           0
   16093 WA1  5290 TIP3 H1   HT     0.417000        1.0080           0
   16094 WA1  5290 TIP3 H2   HT     0.417000        1.0080           0
   16095 WA1  5291 TIP3 OH2  OT    -0.834000       15.9994           0
   16096 WA1  5291 TIP3 H1   HT     0.417000        1.0080           0
   16097 WA1  5291 TIP3 H2   HT     0.417000        1.0080           0
   16098 WA1  5292 TIP3 OH2  OT    -0.834000       15.9994           0
   16099 WA1  5292 TIP3 H1   HT     0.417000        1.0080           0
   16100 WA1  5292 TIP3 H2   HT     0.417000        1.0080           0
   16101 WA1  5293 TIP3 OH2  OT    -0.834000       15.9994           0
   16102 WA1  5293 TIP3 H1   HT     0.417000        1.0080           0
   16103 WA1  5293 TIP3 H2   HT     0.417000        1.0080           0
   16104 WA1  5294 TIP3 OH2  OT    -0.834000       15.9994           0
   16105 WA1  5294 TIP3 H1   HT     0.417000        1.0080           0
   16106 WA1  5294 TIP3 H2   HT     0.417000        1.0080           0
   16107 WA1  5295 TIP3 OH2  OT    -0.834000       15.9994           0
   16108 WA1  5295 TIP3 H1   HT     0.417000        1.0080           0
   16109 WA1  5295 TIP3 H2   HT     0.417000        1.0080           0
   16110 WA1  5296 TIP3 OH2  OT    -0.834000       15.9994           0
   16111 WA1  5296 TIP3 H1   HT     0.417000        1.0080           0
   16112 WA1  5296 TIP3 H2   HT     0.417000        1.0080           0
   16113 WA1  5297 TIP3 OH2  OT    -0.834000       15.9994           0
   16114 WA1  5297 TIP3 H1   HT     0.417000        1.0080           0
   16115 WA1  5297 TIP3 H2   HT     0.417000        1.0080           0
   16116 WA1  5298 TIP3 OH2  OT    -0.834000       15.9994           0
   16117 WA1  5298 TIP3 H1   HT     0.417000        1.0080           0
   16118 WA1  5298 TIP3 H2   HT     0.417000        1.0080           0
   16119 WA1  5299 TIP3 OH2  OT    -0.834000       15.9994           0
   16120 WA1  5299 TIP3 H1   HT     0.417000        1.0080           0
   16121 WA1  5299 TIP3 H2   HT     0.417000        1.0080           0
   16122 WA1  5300 TIP3 OH2  OT    -0.834000       15.9994           0
   16123 WA1  5300 TIP3 H1   HT     0.417000        1.0080           0
   16124 WA1  5300 TIP3 H2   HT     0.417000        1.0080           0
   16125 WA1  5301 TIP3 OH2  OT    -0.834000       15.9994           0
   16126 WA1  5301 TIP3 H1   HT     0.417000        1.0080           0
   16127 WA1  5301 TIP3 H2   HT     0.417000        1.0080           0
   16128 WA1  5302 TIP3 OH2  OT    -0.834000       15.9994           0
   16129 WA1  5302 TIP3 H1   HT     0.417000        1.0080           0
   16130 WA1  5302 TIP3 H2   HT     0.417000        1.0080           0
   16131 WA1  5303 TIP3 OH2  OT    -0.834000       15.9994           0
   16132 WA1  5303 TIP3 H1   HT     0.417000        1.0080           0
   16133 WA1  5303 TIP3 H2   HT     0.417000        1.0080           0
   16134 WA1  5304 TIP3 OH2  OT    -0.834000       15.9994           0
   16135 WA1  5304 TIP3 H1   HT     0.417000        1.0080           0
   16136 WA1  5304 TIP3 H2   HT     0.417000        1.0080           0
   16137 WA1  5305 TIP3 OH2  OT    -0.834000       15.9994           0
   16138 WA1  5305 TIP3 H1   HT     0.417000        1.0080           0
   16139 WA1  5305 TIP3 H2   HT     0.417000        1.0080           0
   16140 WA1  5306 TIP3 OH2  OT    -0.834000       15.9994           0
   16141 WA1  5306 TIP3 H1   HT     0.417000        1.0080           0
   16142 WA1  5306 TIP3 H2   HT     0.417000        1.0080           0
   16143 WA1  5308 TIP3 OH2  OT    -0.834000       15.9994           0
   16144 WA1  5308 TIP3 H1   HT     0.417000        1.0080           0
   16145 WA1  5308 TIP3 H2   HT     0.417000        1.0080           0
   16146 WA1  5309 TIP3 OH2  OT    -0.834000       15.9994           0
   16147 WA1  5309 TIP3 H1   HT     0.417000        1.0080           0
   16148 WA1  5309 TIP3 H2   HT     0.417000        1.0080           0
   16149 WA1  5310 TIP3 OH2  OT    -0.834000       15.9994           0
   16150 WA1  5310 TIP3 H1   HT     0.417000        1.0080           0
   16151 WA1  5310 TIP3 H2   HT     0.417000        1.0080           0
   16152 WA1  5311 TIP3 OH2  OT    -0.834000       15.9994           0
   16153 WA1  5311 TIP3 H1   HT     0.417000        1.0080           0
   16154 WA1  5311 TIP3 H2   HT     0.417000        1.0080           0
   16155 WA1  5312 TIP3 OH2  OT    -0.834000       15.9994           0
   16156 WA1  5312 TIP3 H1   HT     0.417000        1.0080           0
   16157 WA1  5312 TIP3 H2   HT     0.417000        1.0080           0
   16158 WA1  5313 TIP3 OH2  OT    -0.834000       15.9994           0
   16159 WA1  5313 TIP3 H1   HT     0.417000        1.0080           0
   16160 WA1  5313 TIP3 H2   HT     0.417000        1.0080           0
   16161 WA1  5314 TIP3 OH2  OT    -0.834000       15.9994           0
   16162 WA1  5314 TIP3 H1   HT     0.417000        1.0080           0
   16163 WA1  5314 TIP3 H2   HT     0.417000        1.0080           0
   16164 WA1  5315 TIP3 OH2  OT    -0.834000       15.9994           0
   16165 WA1  5315 TIP3 H1   HT     0.417000        1.0080           0
   16166 WA1  5315 TIP3 H2   HT     0.417000        1.0080           0
   16167 WA1  5316 TIP3 OH2  OT    -0.834000       15.9994           0
   16168 WA1  5316 TIP3 H1   HT     0.417000        1.0080           0
   16169 WA1  5316 TIP3 H2   HT     0.417000        1.0080           0
   16170 WA1  5317 TIP3 OH2  OT    -0.834000       15.9994           0
   16171 WA1  5317 TIP3 H1   HT     0.417000        1.0080           0
   16172 WA1  5317 TIP3 H2   HT     0.417000        1.0080           0
   16173 WA1  5318 TIP3 OH2  OT    -0.834000       15.9994           0
   16174 WA1  5318 TIP3 H1   HT     0.417000        1.0080           0
   16175 WA1  5318 TIP3 H2   HT     0.417000        1.0080           0
   16176 WA1  5319 TIP3 OH2  OT    -0.834000       15.9994           0
   16177 WA1  5319 TIP3 H1   HT     0.417000        1.0080           0
   16178 WA1  5319 TIP3 H2   HT     0.417000        1.0080           0
   16179 WA1  5320 TIP3 OH2  OT    -0.834000       15.9994           0
   16180 WA1  5320 TIP3 H1   HT     0.417000        1.0080           0
   16181 WA1  5320 TIP3 H2   HT     0.417000        1.0080           0
   16182 WA1  5321 TIP3 OH2  OT    -0.834000       15.9994           0
   16183 WA1  5321 TIP3 H1   HT     0.417000        1.0080           0
   16184 WA1  5321 TIP3 H2   HT     0.417000        1.0080           0
   16185 WA1  5322 TIP3 OH2  OT    -0.834000       15.9994           0
   16186 WA1  5322 TIP3 H1   HT     0.417000        1.0080           0
   16187 WA1  5322 TIP3 H2   HT     0.417000        1.0080           0
   16188 WA1  5323 TIP3 OH2  OT    -0.834000       15.9994           0
   16189 WA1  5323 TIP3 H1   HT     0.417000        1.0080           0
   16190 WA1  5323 TIP3 H2   HT     0.417000        1.0080           0
   16191 WA1  5324 TIP3 OH2  OT    -0.834000       15.9994           0
   16192 WA1  5324 TIP3 H1   HT     0.417000        1.0080           0
   16193 WA1  5324 TIP3 H2   HT     0.417000        1.0080           0
   16194 WA1  5325 TIP3 OH2  OT    -0.834000       15.9994           0
   16195 WA1  5325 TIP3 H1   HT     0.417000        1.0080           0
   16196 WA1  5325 TIP3 H2   HT     0.417000        1.0080           0
   16197 WA1  5326 TIP3 OH2  OT    -0.834000       15.9994           0
   16198 WA1  5326 TIP3 H1   HT     0.417000        1.0080           0
   16199 WA1  5326 TIP3 H2   HT     0.417000        1.0080           0
   16200 WA1  5327 TIP3 OH2  OT    -0.834000       15.9994           0
   16201 WA1  5327 TIP3 H1   HT     0.417000        1.0080           0
   16202 WA1  5327 TIP3 H2   HT     0.417000        1.0080           0
   16203 WA1  5328 TIP3 OH2  OT    -0.834000       15.9994           0
   16204 WA1  5328 TIP3 H1   HT     0.417000        1.0080           0
   16205 WA1  5328 TIP3 H2   HT     0.417000        1.0080           0
   16206 WA1  5329 TIP3 OH2  OT    -0.834000       15.9994           0
   16207 WA1  5329 TIP3 H1   HT     0.417000        1.0080           0
   16208 WA1  5329 TIP3 H2   HT     0.417000        1.0080           0
   16209 WA1  5330 TIP3 OH2  OT    -0.834000       15.9994           0
   16210 WA1  5330 TIP3 H1   HT     0.417000        1.0080           0
   16211 WA1  5330 TIP3 H2   HT     0.417000        1.0080           0
   16212 WA1  5331 TIP3 OH2  OT    -0.834000       15.9994           0
   16213 WA1  5331 TIP3 H1   HT     0.417000        1.0080           0
   16214 WA1  5331 TIP3 H2   HT     0.417000        1.0080           0
   16215 WA1  5333 TIP3 OH2  OT    -0.834000       15.9994           0
   16216 WA1  5333 TIP3 H1   HT     0.417000        1.0080           0
   16217 WA1  5333 TIP3 H2   HT     0.417000        1.0080           0
   16218 WA1  5334 TIP3 OH2  OT    -0.834000       15.9994           0
   16219 WA1  5334 TIP3 H1   HT     0.417000        1.0080           0
   16220 WA1  5334 TIP3 H2   HT     0.417000        1.0080           0
   16221 WA1  5335 TIP3 OH2  OT    -0.834000       15.9994           0
   16222 WA1  5335 TIP3 H1   HT     0.417000        1.0080           0
   16223 WA1  5335 TIP3 H2   HT     0.417000        1.0080           0
   16224 WA1  5336 TIP3 OH2  OT    -0.834000       15.9994           0
   16225 WA1  5336 TIP3 H1   HT     0.417000        1.0080           0
   16226 WA1  5336 TIP3 H2   HT     0.417000        1.0080           0
   16227 WA1  5337 TIP3 OH2  OT    -0.834000       15.9994           0
   16228 WA1  5337 TIP3 H1   HT     0.417000        1.0080           0
   16229 WA1  5337 TIP3 H2   HT     0.417000        1.0080           0
   16230 WA1  5338 TIP3 OH2  OT    -0.834000       15.9994           0
   16231 WA1  5338 TIP3 H1   HT     0.417000        1.0080           0
   16232 WA1  5338 TIP3 H2   HT     0.417000        1.0080           0
   16233 WA1  5339 TIP3 OH2  OT    -0.834000       15.9994           0
   16234 WA1  5339 TIP3 H1   HT     0.417000        1.0080           0
   16235 WA1  5339 TIP3 H2   HT     0.417000        1.0080           0
   16236 WA1  5340 TIP3 OH2  OT    -0.834000       15.9994           0
   16237 WA1  5340 TIP3 H1   HT     0.417000        1.0080           0
   16238 WA1  5340 TIP3 H2   HT     0.417000        1.0080           0
   16239 WA1  5341 TIP3 OH2  OT    -0.834000       15.9994           0
   16240 WA1  5341 TIP3 H1   HT     0.417000        1.0080           0
   16241 WA1  5341 TIP3 H2   HT     0.417000        1.0080           0
   16242 WA1  5342 TIP3 OH2  OT    -0.834000       15.9994           0
   16243 WA1  5342 TIP3 H1   HT     0.417000        1.0080           0
   16244 WA1  5342 TIP3 H2   HT     0.417000        1.0080           0
   16245 WA1  5343 TIP3 OH2  OT    -0.834000       15.9994           0
   16246 WA1  5343 TIP3 H1   HT     0.417000        1.0080           0
   16247 WA1  5343 TIP3 H2   HT     0.417000        1.0080           0
   16248 WA1  5344 TIP3 OH2  OT    -0.834000       15.9994           0
   16249 WA1  5344 TIP3 H1   HT     0.417000        1.0080           0
   16250 WA1  5344 TIP3 H2   HT     0.417000        1.0080           0
   16251 WA1  5345 TIP3 OH2  OT    -0.834000       15.9994           0
   16252 WA1  5345 TIP3 H1   HT     0.417000        1.0080           0
   16253 WA1  5345 TIP3 H2   HT     0.417000        1.0080           0
   16254 WA1  5346 TIP3 OH2  OT    -0.834000       15.9994           0
   16255 WA1  5346 TIP3 H1   HT     0.417000        1.0080           0
   16256 WA1  5346 TIP3 H2   HT     0.417000        1.0080           0
   16257 WA1  5347 TIP3 OH2  OT    -0.834000       15.9994           0
   16258 WA1  5347 TIP3 H1   HT     0.417000        1.0080           0
   16259 WA1  5347 TIP3 H2   HT     0.417000        1.0080           0
   16260 WA1  5348 TIP3 OH2  OT    -0.834000       15.9994           0
   16261 WA1  5348 TIP3 H1   HT     0.417000        1.0080           0
   16262 WA1  5348 TIP3 H2   HT     0.417000        1.0080           0
   16263 WA1  5349 TIP3 OH2  OT    -0.834000       15.9994           0
   16264 WA1  5349 TIP3 H1   HT     0.417000        1.0080           0
   16265 WA1  5349 TIP3 H2   HT     0.417000        1.0080           0
   16266 WA1  5350 TIP3 OH2  OT    -0.834000       15.9994           0
   16267 WA1  5350 TIP3 H1   HT     0.417000        1.0080           0
   16268 WA1  5350 TIP3 H2   HT     0.417000        1.0080           0
   16269 WA1  5351 TIP3 OH2  OT    -0.834000       15.9994           0
   16270 WA1  5351 TIP3 H1   HT     0.417000        1.0080           0
   16271 WA1  5351 TIP3 H2   HT     0.417000        1.0080           0
   16272 WA1  5352 TIP3 OH2  OT    -0.834000       15.9994           0
   16273 WA1  5352 TIP3 H1   HT     0.417000        1.0080           0
   16274 WA1  5352 TIP3 H2   HT     0.417000        1.0080           0
   16275 WA1  5353 TIP3 OH2  OT    -0.834000       15.9994           0
   16276 WA1  5353 TIP3 H1   HT     0.417000        1.0080           0
   16277 WA1  5353 TIP3 H2   HT     0.417000        1.0080           0
   16278 WA1  5354 TIP3 OH2  OT    -0.834000       15.9994           0
   16279 WA1  5354 TIP3 H1   HT     0.417000        1.0080           0
   16280 WA1  5354 TIP3 H2   HT     0.417000        1.0080           0
   16281 WA1  5355 TIP3 OH2  OT    -0.834000       15.9994           0
   16282 WA1  5355 TIP3 H1   HT     0.417000        1.0080           0
   16283 WA1  5355 TIP3 H2   HT     0.417000        1.0080           0
   16284 WA1  5356 TIP3 OH2  OT    -0.834000       15.9994           0
   16285 WA1  5356 TIP3 H1   HT     0.417000        1.0080           0
   16286 WA1  5356 TIP3 H2   HT     0.417000        1.0080           0
   16287 WA1  5357 TIP3 OH2  OT    -0.834000       15.9994           0
   16288 WA1  5357 TIP3 H1   HT     0.417000        1.0080           0
   16289 WA1  5357 TIP3 H2   HT     0.417000        1.0080           0
   16290 WA1  5358 TIP3 OH2  OT    -0.834000       15.9994           0
   16291 WA1  5358 TIP3 H1   HT     0.417000        1.0080           0
   16292 WA1  5358 TIP3 H2   HT     0.417000        1.0080           0
   16293 WA1  5359 TIP3 OH2  OT    -0.834000       15.9994           0
   16294 WA1  5359 TIP3 H1   HT     0.417000        1.0080           0
   16295 WA1  5359 TIP3 H2   HT     0.417000        1.0080           0
   16296 WA1  5361 TIP3 OH2  OT    -0.834000       15.9994           0
   16297 WA1  5361 TIP3 H1   HT     0.417000        1.0080           0
   16298 WA1  5361 TIP3 H2   HT     0.417000        1.0080           0
   16299 WA1  5362 TIP3 OH2  OT    -0.834000       15.9994           0
   16300 WA1  5362 TIP3 H1   HT     0.417000        1.0080           0
   16301 WA1  5362 TIP3 H2   HT     0.417000        1.0080           0
   16302 WA1  5364 TIP3 OH2  OT    -0.834000       15.9994           0
   16303 WA1  5364 TIP3 H1   HT     0.417000        1.0080           0
   16304 WA1  5364 TIP3 H2   HT     0.417000        1.0080           0
   16305 WA1  5365 TIP3 OH2  OT    -0.834000       15.9994           0
   16306 WA1  5365 TIP3 H1   HT     0.417000        1.0080           0
   16307 WA1  5365 TIP3 H2   HT     0.417000        1.0080           0
   16308 WA1  5366 TIP3 OH2  OT    -0.834000       15.9994           0
   16309 WA1  5366 TIP3 H1   HT     0.417000        1.0080           0
   16310 WA1  5366 TIP3 H2   HT     0.417000        1.0080           0
   16311 WA1  5368 TIP3 OH2  OT    -0.834000       15.9994           0
   16312 WA1  5368 TIP3 H1   HT     0.417000        1.0080           0
   16313 WA1  5368 TIP3 H2   HT     0.417000        1.0080           0
   16314 WA1  5369 TIP3 OH2  OT    -0.834000       15.9994           0
   16315 WA1  5369 TIP3 H1   HT     0.417000        1.0080           0
   16316 WA1  5369 TIP3 H2   HT     0.417000        1.0080           0
   16317 WA1  5370 TIP3 OH2  OT    -0.834000       15.9994           0
   16318 WA1  5370 TIP3 H1   HT     0.417000        1.0080           0
   16319 WA1  5370 TIP3 H2   HT     0.417000        1.0080           0
   16320 WA1  5371 TIP3 OH2  OT    -0.834000       15.9994           0
   16321 WA1  5371 TIP3 H1   HT     0.417000        1.0080           0
   16322 WA1  5371 TIP3 H2   HT     0.417000        1.0080           0
   16323 WA1  5372 TIP3 OH2  OT    -0.834000       15.9994           0
   16324 WA1  5372 TIP3 H1   HT     0.417000        1.0080           0
   16325 WA1  5372 TIP3 H2   HT     0.417000        1.0080           0
   16326 WA1  5373 TIP3 OH2  OT    -0.834000       15.9994           0
   16327 WA1  5373 TIP3 H1   HT     0.417000        1.0080           0
   16328 WA1  5373 TIP3 H2   HT     0.417000        1.0080           0
   16329 WA1  5374 TIP3 OH2  OT    -0.834000       15.9994           0
   16330 WA1  5374 TIP3 H1   HT     0.417000        1.0080           0
   16331 WA1  5374 TIP3 H2   HT     0.417000        1.0080           0
   16332 WA1  5375 TIP3 OH2  OT    -0.834000       15.9994           0
   16333 WA1  5375 TIP3 H1   HT     0.417000        1.0080           0
   16334 WA1  5375 TIP3 H2   HT     0.417000        1.0080           0
   16335 WA1  5376 TIP3 OH2  OT    -0.834000       15.9994           0
   16336 WA1  5376 TIP3 H1   HT     0.417000        1.0080           0
   16337 WA1  5376 TIP3 H2   HT     0.417000        1.0080           0
   16338 WA1  5377 TIP3 OH2  OT    -0.834000       15.9994           0
   16339 WA1  5377 TIP3 H1   HT     0.417000        1.0080           0
   16340 WA1  5377 TIP3 H2   HT     0.417000        1.0080           0
   16341 WA1  5378 TIP3 OH2  OT    -0.834000       15.9994           0
   16342 WA1  5378 TIP3 H1   HT     0.417000        1.0080           0
   16343 WA1  5378 TIP3 H2   HT     0.417000        1.0080           0
   16344 WA1  5379 TIP3 OH2  OT    -0.834000       15.9994           0
   16345 WA1  5379 TIP3 H1   HT     0.417000        1.0080           0
   16346 WA1  5379 TIP3 H2   HT     0.417000        1.0080           0
   16347 WA1  5380 TIP3 OH2  OT    -0.834000       15.9994           0
   16348 WA1  5380 TIP3 H1   HT     0.417000        1.0080           0
   16349 WA1  5380 TIP3 H2   HT     0.417000        1.0080           0
   16350 WA1  5381 TIP3 OH2  OT    -0.834000       15.9994           0
   16351 WA1  5381 TIP3 H1   HT     0.417000        1.0080           0
   16352 WA1  5381 TIP3 H2   HT     0.417000        1.0080           0
   16353 WA1  5382 TIP3 OH2  OT    -0.834000       15.9994           0
   16354 WA1  5382 TIP3 H1   HT     0.417000        1.0080           0
   16355 WA1  5382 TIP3 H2   HT     0.417000        1.0080           0
   16356 WA1  5383 TIP3 OH2  OT    -0.834000       15.9994           0
   16357 WA1  5383 TIP3 H1   HT     0.417000        1.0080           0
   16358 WA1  5383 TIP3 H2   HT     0.417000        1.0080           0
   16359 WA1  5384 TIP3 OH2  OT    -0.834000       15.9994           0
   16360 WA1  5384 TIP3 H1   HT     0.417000        1.0080           0
   16361 WA1  5384 TIP3 H2   HT     0.417000        1.0080           0
   16362 WA1  5385 TIP3 OH2  OT    -0.834000       15.9994           0
   16363 WA1  5385 TIP3 H1   HT     0.417000        1.0080           0
   16364 WA1  5385 TIP3 H2   HT     0.417000        1.0080           0
   16365 WA1  5386 TIP3 OH2  OT    -0.834000       15.9994           0
   16366 WA1  5386 TIP3 H1   HT     0.417000        1.0080           0
   16367 WA1  5386 TIP3 H2   HT     0.417000        1.0080           0
   16368 WA1  5387 TIP3 OH2  OT    -0.834000       15.9994           0
   16369 WA1  5387 TIP3 H1   HT     0.417000        1.0080           0
   16370 WA1  5387 TIP3 H2   HT     0.417000        1.0080           0
   16371 WA1  5388 TIP3 OH2  OT    -0.834000       15.9994           0
   16372 WA1  5388 TIP3 H1   HT     0.417000        1.0080           0
   16373 WA1  5388 TIP3 H2   HT     0.417000        1.0080           0
   16374 WA1  5390 TIP3 OH2  OT    -0.834000       15.9994           0
   16375 WA1  5390 TIP3 H1   HT     0.417000        1.0080           0
   16376 WA1  5390 TIP3 H2   HT     0.417000        1.0080           0
   16377 WA1  5391 TIP3 OH2  OT    -0.834000       15.9994           0
   16378 WA1  5391 TIP3 H1   HT     0.417000        1.0080           0
   16379 WA1  5391 TIP3 H2   HT     0.417000        1.0080           0
   16380 WA1  5392 TIP3 OH2  OT    -0.834000       15.9994           0
   16381 WA1  5392 TIP3 H1   HT     0.417000        1.0080           0
   16382 WA1  5392 TIP3 H2   HT     0.417000        1.0080           0
   16383 WA1  5393 TIP3 OH2  OT    -0.834000       15.9994           0
   16384 WA1  5393 TIP3 H1   HT     0.417000        1.0080           0
   16385 WA1  5393 TIP3 H2   HT     0.417000        1.0080           0
   16386 WA1  5394 TIP3 OH2  OT    -0.834000       15.9994           0
   16387 WA1  5394 TIP3 H1   HT     0.417000        1.0080           0
   16388 WA1  5394 TIP3 H2   HT     0.417000        1.0080           0
   16389 WA1  5395 TIP3 OH2  OT    -0.834000       15.9994           0
   16390 WA1  5395 TIP3 H1   HT     0.417000        1.0080           0
   16391 WA1  5395 TIP3 H2   HT     0.417000        1.0080           0
   16392 WA1  5396 TIP3 OH2  OT    -0.834000       15.9994           0
   16393 WA1  5396 TIP3 H1   HT     0.417000        1.0080           0
   16394 WA1  5396 TIP3 H2   HT     0.417000        1.0080           0
   16395 WA1  5397 TIP3 OH2  OT    -0.834000       15.9994           0
   16396 WA1  5397 TIP3 H1   HT     0.417000        1.0080           0
   16397 WA1  5397 TIP3 H2   HT     0.417000        1.0080           0
   16398 WA1  5398 TIP3 OH2  OT    -0.834000       15.9994           0
   16399 WA1  5398 TIP3 H1   HT     0.417000        1.0080           0
   16400 WA1  5398 TIP3 H2   HT     0.417000        1.0080           0
   16401 WA1  5400 TIP3 OH2  OT    -0.834000       15.9994           0
   16402 WA1  5400 TIP3 H1   HT     0.417000        1.0080           0
   16403 WA1  5400 TIP3 H2   HT     0.417000        1.0080           0
   16404 WA1  5402 TIP3 OH2  OT    -0.834000       15.9994           0
   16405 WA1  5402 TIP3 H1   HT     0.417000        1.0080           0
   16406 WA1  5402 TIP3 H2   HT     0.417000        1.0080           0
   16407 WA1  5403 TIP3 OH2  OT    -0.834000       15.9994           0
   16408 WA1  5403 TIP3 H1   HT     0.417000        1.0080           0
   16409 WA1  5403 TIP3 H2   HT     0.417000        1.0080           0
   16410 WA1  5404 TIP3 OH2  OT    -0.834000       15.9994           0
   16411 WA1  5404 TIP3 H1   HT     0.417000        1.0080           0
   16412 WA1  5404 TIP3 H2   HT     0.417000        1.0080           0
   16413 WA1  5405 TIP3 OH2  OT    -0.834000       15.9994           0
   16414 WA1  5405 TIP3 H1   HT     0.417000        1.0080           0
   16415 WA1  5405 TIP3 H2   HT     0.417000        1.0080           0
   16416 WA1  5406 TIP3 OH2  OT    -0.834000       15.9994           0
   16417 WA1  5406 TIP3 H1   HT     0.417000        1.0080           0
   16418 WA1  5406 TIP3 H2   HT     0.417000        1.0080           0
   16419 WA1  5407 TIP3 OH2  OT    -0.834000       15.9994           0
   16420 WA1  5407 TIP3 H1   HT     0.417000        1.0080           0
   16421 WA1  5407 TIP3 H2   HT     0.417000        1.0080           0
   16422 WA1  5410 TIP3 OH2  OT    -0.834000       15.9994           0
   16423 WA1  5410 TIP3 H1   HT     0.417000        1.0080           0
   16424 WA1  5410 TIP3 H2   HT     0.417000        1.0080           0
   16425 WA1  5411 TIP3 OH2  OT    -0.834000       15.9994           0
   16426 WA1  5411 TIP3 H1   HT     0.417000        1.0080           0
   16427 WA1  5411 TIP3 H2   HT     0.417000        1.0080           0
   16428 WA1  5412 TIP3 OH2  OT    -0.834000       15.9994           0
   16429 WA1  5412 TIP3 H1   HT     0.417000        1.0080           0
   16430 WA1  5412 TIP3 H2   HT     0.417000        1.0080           0
   16431 WA1  5413 TIP3 OH2  OT    -0.834000       15.9994           0
   16432 WA1  5413 TIP3 H1   HT     0.417000        1.0080           0
   16433 WA1  5413 TIP3 H2   HT     0.417000        1.0080           0
   16434 WA1  5414 TIP3 OH2  OT    -0.834000       15.9994           0
   16435 WA1  5414 TIP3 H1   HT     0.417000        1.0080           0
   16436 WA1  5414 TIP3 H2   HT     0.417000        1.0080           0
   16437 WA1  5415 TIP3 OH2  OT    -0.834000       15.9994           0
   16438 WA1  5415 TIP3 H1   HT     0.417000        1.0080           0
   16439 WA1  5415 TIP3 H2   HT     0.417000        1.0080           0
   16440 WA1  5416 TIP3 OH2  OT    -0.834000       15.9994           0
   16441 WA1  5416 TIP3 H1   HT     0.417000        1.0080           0
   16442 WA1  5416 TIP3 H2   HT     0.417000        1.0080           0
   16443 WA1  5417 TIP3 OH2  OT    -0.834000       15.9994           0
   16444 WA1  5417 TIP3 H1   HT     0.417000        1.0080           0
   16445 WA1  5417 TIP3 H2   HT     0.417000        1.0080           0
   16446 WA1  5418 TIP3 OH2  OT    -0.834000       15.9994           0
   16447 WA1  5418 TIP3 H1   HT     0.417000        1.0080           0
   16448 WA1  5418 TIP3 H2   HT     0.417000        1.0080           0
   16449 WA1  5419 TIP3 OH2  OT    -0.834000       15.9994           0
   16450 WA1  5419 TIP3 H1   HT     0.417000        1.0080           0
   16451 WA1  5419 TIP3 H2   HT     0.417000        1.0080           0
   16452 WA1  5420 TIP3 OH2  OT    -0.834000       15.9994           0
   16453 WA1  5420 TIP3 H1   HT     0.417000        1.0080           0
   16454 WA1  5420 TIP3 H2   HT     0.417000        1.0080           0
   16455 WA1  5421 TIP3 OH2  OT    -0.834000       15.9994           0
   16456 WA1  5421 TIP3 H1   HT     0.417000        1.0080           0
   16457 WA1  5421 TIP3 H2   HT     0.417000        1.0080           0
   16458 WA1  5422 TIP3 OH2  OT    -0.834000       15.9994           0
   16459 WA1  5422 TIP3 H1   HT     0.417000        1.0080           0
   16460 WA1  5422 TIP3 H2   HT     0.417000        1.0080           0
   16461 WA1  5425 TIP3 OH2  OT    -0.834000       15.9994           0
   16462 WA1  5425 TIP3 H1   HT     0.417000        1.0080           0
   16463 WA1  5425 TIP3 H2   HT     0.417000        1.0080           0
   16464 WA1  5426 TIP3 OH2  OT    -0.834000       15.9994           0
   16465 WA1  5426 TIP3 H1   HT     0.417000        1.0080           0
   16466 WA1  5426 TIP3 H2   HT     0.417000        1.0080           0
   16467 WA1  5428 TIP3 OH2  OT    -0.834000       15.9994           0
   16468 WA1  5428 TIP3 H1   HT     0.417000        1.0080           0
   16469 WA1  5428 TIP3 H2   HT     0.417000        1.0080           0
   16470 WA1  5429 TIP3 OH2  OT    -0.834000       15.9994           0
   16471 WA1  5429 TIP3 H1   HT     0.417000        1.0080           0
   16472 WA1  5429 TIP3 H2   HT     0.417000        1.0080           0
   16473 WA1  5430 TIP3 OH2  OT    -0.834000       15.9994           0
   16474 WA1  5430 TIP3 H1   HT     0.417000        1.0080           0
   16475 WA1  5430 TIP3 H2   HT     0.417000        1.0080           0
   16476 WA1  5431 TIP3 OH2  OT    -0.834000       15.9994           0
   16477 WA1  5431 TIP3 H1   HT     0.417000        1.0080           0
   16478 WA1  5431 TIP3 H2   HT     0.417000        1.0080           0
   16479 WA1  5432 TIP3 OH2  OT    -0.834000       15.9994           0
   16480 WA1  5432 TIP3 H1   HT     0.417000        1.0080           0
   16481 WA1  5432 TIP3 H2   HT     0.417000        1.0080           0
   16482 WA1  5433 TIP3 OH2  OT    -0.834000       15.9994           0
   16483 WA1  5433 TIP3 H1   HT     0.417000        1.0080           0
   16484 WA1  5433 TIP3 H2   HT     0.417000        1.0080           0
   16485 WA1  5434 TIP3 OH2  OT    -0.834000       15.9994           0
   16486 WA1  5434 TIP3 H1   HT     0.417000        1.0080           0
   16487 WA1  5434 TIP3 H2   HT     0.417000        1.0080           0
   16488 WA1  5435 TIP3 OH2  OT    -0.834000       15.9994           0
   16489 WA1  5435 TIP3 H1   HT     0.417000        1.0080           0
   16490 WA1  5435 TIP3 H2   HT     0.417000        1.0080           0
   16491 WA1  5436 TIP3 OH2  OT    -0.834000       15.9994           0
   16492 WA1  5436 TIP3 H1   HT     0.417000        1.0080           0
   16493 WA1  5436 TIP3 H2   HT     0.417000        1.0080           0
   16494 WA1  5437 TIP3 OH2  OT    -0.834000       15.9994           0
   16495 WA1  5437 TIP3 H1   HT     0.417000        1.0080           0
   16496 WA1  5437 TIP3 H2   HT     0.417000        1.0080           0
   16497 WA1  5438 TIP3 OH2  OT    -0.834000       15.9994           0
   16498 WA1  5438 TIP3 H1   HT     0.417000        1.0080           0
   16499 WA1  5438 TIP3 H2   HT     0.417000        1.0080           0
   16500 WA1  5439 TIP3 OH2  OT    -0.834000       15.9994           0
   16501 WA1  5439 TIP3 H1   HT     0.417000        1.0080           0
   16502 WA1  5439 TIP3 H2   HT     0.417000        1.0080           0
   16503 WA1  5440 TIP3 OH2  OT    -0.834000       15.9994           0
   16504 WA1  5440 TIP3 H1   HT     0.417000        1.0080           0
   16505 WA1  5440 TIP3 H2   HT     0.417000        1.0080           0
   16506 WA1  5441 TIP3 OH2  OT    -0.834000       15.9994           0
   16507 WA1  5441 TIP3 H1   HT     0.417000        1.0080           0
   16508 WA1  5441 TIP3 H2   HT     0.417000        1.0080           0
   16509 WA1  5443 TIP3 OH2  OT    -0.834000       15.9994           0
   16510 WA1  5443 TIP3 H1   HT     0.417000        1.0080           0
   16511 WA1  5443 TIP3 H2   HT     0.417000        1.0080           0
   16512 WA1  5444 TIP3 OH2  OT    -0.834000       15.9994           0
   16513 WA1  5444 TIP3 H1   HT     0.417000        1.0080           0
   16514 WA1  5444 TIP3 H2   HT     0.417000        1.0080           0
   16515 WA1  5445 TIP3 OH2  OT    -0.834000       15.9994           0
   16516 WA1  5445 TIP3 H1   HT     0.417000        1.0080           0
   16517 WA1  5445 TIP3 H2   HT     0.417000        1.0080           0
   16518 WA1  5446 TIP3 OH2  OT    -0.834000       15.9994           0
   16519 WA1  5446 TIP3 H1   HT     0.417000        1.0080           0
   16520 WA1  5446 TIP3 H2   HT     0.417000        1.0080           0
   16521 WA1  5447 TIP3 OH2  OT    -0.834000       15.9994           0
   16522 WA1  5447 TIP3 H1   HT     0.417000        1.0080           0
   16523 WA1  5447 TIP3 H2   HT     0.417000        1.0080           0
   16524 WA1  5449 TIP3 OH2  OT    -0.834000       15.9994           0
   16525 WA1  5449 TIP3 H1   HT     0.417000        1.0080           0
   16526 WA1  5449 TIP3 H2   HT     0.417000        1.0080           0
   16527 WA1  5451 TIP3 OH2  OT    -0.834000       15.9994           0
   16528 WA1  5451 TIP3 H1   HT     0.417000        1.0080           0
   16529 WA1  5451 TIP3 H2   HT     0.417000        1.0080           0
   16530 WA1  5453 TIP3 OH2  OT    -0.834000       15.9994           0
   16531 WA1  5453 TIP3 H1   HT     0.417000        1.0080           0
   16532 WA1  5453 TIP3 H2   HT     0.417000        1.0080           0
   16533 WA1  5454 TIP3 OH2  OT    -0.834000       15.9994           0
   16534 WA1  5454 TIP3 H1   HT     0.417000        1.0080           0
   16535 WA1  5454 TIP3 H2   HT     0.417000        1.0080           0
   16536 WA1  5457 TIP3 OH2  OT    -0.834000       15.9994           0
   16537 WA1  5457 TIP3 H1   HT     0.417000        1.0080           0
   16538 WA1  5457 TIP3 H2   HT     0.417000        1.0080           0
   16539 WA1  5458 TIP3 OH2  OT    -0.834000       15.9994           0
   16540 WA1  5458 TIP3 H1   HT     0.417000        1.0080           0
   16541 WA1  5458 TIP3 H2   HT     0.417000        1.0080           0
   16542 WA1  5459 TIP3 OH2  OT    -0.834000       15.9994           0
   16543 WA1  5459 TIP3 H1   HT     0.417000        1.0080           0
   16544 WA1  5459 TIP3 H2   HT     0.417000        1.0080           0
   16545 WA1  5460 TIP3 OH2  OT    -0.834000       15.9994           0
   16546 WA1  5460 TIP3 H1   HT     0.417000        1.0080           0
   16547 WA1  5460 TIP3 H2   HT     0.417000        1.0080           0
   16548 WA1  5461 TIP3 OH2  OT    -0.834000       15.9994           0
   16549 WA1  5461 TIP3 H1   HT     0.417000        1.0080           0
   16550 WA1  5461 TIP3 H2   HT     0.417000        1.0080           0
   16551 WA1  5462 TIP3 OH2  OT    -0.834000       15.9994           0
   16552 WA1  5462 TIP3 H1   HT     0.417000        1.0080           0
   16553 WA1  5462 TIP3 H2   HT     0.417000        1.0080           0
   16554 WA1  5463 TIP3 OH2  OT    -0.834000       15.9994           0
   16555 WA1  5463 TIP3 H1   HT     0.417000        1.0080           0
   16556 WA1  5463 TIP3 H2   HT     0.417000        1.0080           0
   16557 WA1  5464 TIP3 OH2  OT    -0.834000       15.9994           0
   16558 WA1  5464 TIP3 H1   HT     0.417000        1.0080           0
   16559 WA1  5464 TIP3 H2   HT     0.417000        1.0080           0
   16560 WA1  5466 TIP3 OH2  OT    -0.834000       15.9994           0
   16561 WA1  5466 TIP3 H1   HT     0.417000        1.0080           0
   16562 WA1  5466 TIP3 H2   HT     0.417000        1.0080           0
   16563 WA1  5470 TIP3 OH2  OT    -0.834000       15.9994           0
   16564 WA1  5470 TIP3 H1   HT     0.417000        1.0080           0
   16565 WA1  5470 TIP3 H2   HT     0.417000        1.0080           0
   16566 WA1  5472 TIP3 OH2  OT    -0.834000       15.9994           0
   16567 WA1  5472 TIP3 H1   HT     0.417000        1.0080           0
   16568 WA1  5472 TIP3 H2   HT     0.417000        1.0080           0
   16569 WA1  5473 TIP3 OH2  OT    -0.834000       15.9994           0
   16570 WA1  5473 TIP3 H1   HT     0.417000        1.0080           0
   16571 WA1  5473 TIP3 H2   HT     0.417000        1.0080           0
   16572 WA1  5474 TIP3 OH2  OT    -0.834000       15.9994           0
   16573 WA1  5474 TIP3 H1   HT     0.417000        1.0080           0
   16574 WA1  5474 TIP3 H2   HT     0.417000        1.0080           0
   16575 WA1  5475 TIP3 OH2  OT    -0.834000       15.9994           0
   16576 WA1  5475 TIP3 H1   HT     0.417000        1.0080           0
   16577 WA1  5475 TIP3 H2   HT     0.417000        1.0080           0
   16578 WA1  5476 TIP3 OH2  OT    -0.834000       15.9994           0
   16579 WA1  5476 TIP3 H1   HT     0.417000        1.0080           0
   16580 WA1  5476 TIP3 H2   HT     0.417000        1.0080           0
   16581 WA1  5477 TIP3 OH2  OT    -0.834000       15.9994           0
   16582 WA1  5477 TIP3 H1   HT     0.417000        1.0080           0
   16583 WA1  5477 TIP3 H2   HT     0.417000        1.0080           0
   16584 WA1  5478 TIP3 OH2  OT    -0.834000       15.9994           0
   16585 WA1  5478 TIP3 H1   HT     0.417000        1.0080           0
   16586 WA1  5478 TIP3 H2   HT     0.417000        1.0080           0
   16587 WA1  5479 TIP3 OH2  OT    -0.834000       15.9994           0
   16588 WA1  5479 TIP3 H1   HT     0.417000        1.0080           0
   16589 WA1  5479 TIP3 H2   HT     0.417000        1.0080           0
   16590 WA1  5480 TIP3 OH2  OT    -0.834000       15.9994           0
   16591 WA1  5480 TIP3 H1   HT     0.417000        1.0080           0
   16592 WA1  5480 TIP3 H2   HT     0.417000        1.0080           0
   16593 WA1  5481 TIP3 OH2  OT    -0.834000       15.9994           0
   16594 WA1  5481 TIP3 H1   HT     0.417000        1.0080           0
   16595 WA1  5481 TIP3 H2   HT     0.417000        1.0080           0
   16596 WA1  5482 TIP3 OH2  OT    -0.834000       15.9994           0
   16597 WA1  5482 TIP3 H1   HT     0.417000        1.0080           0
   16598 WA1  5482 TIP3 H2   HT     0.417000        1.0080           0
   16599 WA1  5483 TIP3 OH2  OT    -0.834000       15.9994           0
   16600 WA1  5483 TIP3 H1   HT     0.417000        1.0080           0
   16601 WA1  5483 TIP3 H2   HT     0.417000        1.0080           0
   16602 WA1  5484 TIP3 OH2  OT    -0.834000       15.9994           0
   16603 WA1  5484 TIP3 H1   HT     0.417000        1.0080           0
   16604 WA1  5484 TIP3 H2   HT     0.417000        1.0080           0
   16605 WA1  5485 TIP3 OH2  OT    -0.834000       15.9994           0
   16606 WA1  5485 TIP3 H1   HT     0.417000        1.0080           0
   16607 WA1  5485 TIP3 H2   HT     0.417000        1.0080           0
   16608 WA1  5486 TIP3 OH2  OT    -0.834000       15.9994           0
   16609 WA1  5486 TIP3 H1   HT     0.417000        1.0080           0
   16610 WA1  5486 TIP3 H2   HT     0.417000        1.0080           0
   16611 WA1  5487 TIP3 OH2  OT    -0.834000       15.9994           0
   16612 WA1  5487 TIP3 H1   HT     0.417000        1.0080           0
   16613 WA1  5487 TIP3 H2   HT     0.417000        1.0080           0
   16614 WA1  5488 TIP3 OH2  OT    -0.834000       15.9994           0
   16615 WA1  5488 TIP3 H1   HT     0.417000        1.0080           0
   16616 WA1  5488 TIP3 H2   HT     0.417000        1.0080           0
   16617 WA1  5493 TIP3 OH2  OT    -0.834000       15.9994           0
   16618 WA1  5493 TIP3 H1   HT     0.417000        1.0080           0
   16619 WA1  5493 TIP3 H2   HT     0.417000        1.0080           0
   16620 WA1  5494 TIP3 OH2  OT    -0.834000       15.9994           0
   16621 WA1  5494 TIP3 H1   HT     0.417000        1.0080           0
   16622 WA1  5494 TIP3 H2   HT     0.417000        1.0080           0
   16623 WA1  5495 TIP3 OH2  OT    -0.834000       15.9994           0
   16624 WA1  5495 TIP3 H1   HT     0.417000        1.0080           0
   16625 WA1  5495 TIP3 H2   HT     0.417000        1.0080           0
   16626 WA1  5496 TIP3 OH2  OT    -0.834000       15.9994           0
   16627 WA1  5496 TIP3 H1   HT     0.417000        1.0080           0
   16628 WA1  5496 TIP3 H2   HT     0.417000        1.0080           0
   16629 WA1  5498 TIP3 OH2  OT    -0.834000       15.9994           0
   16630 WA1  5498 TIP3 H1   HT     0.417000        1.0080           0
   16631 WA1  5498 TIP3 H2   HT     0.417000        1.0080           0
   16632 WA1  5499 TIP3 OH2  OT    -0.834000       15.9994           0
   16633 WA1  5499 TIP3 H1   HT     0.417000        1.0080           0
   16634 WA1  5499 TIP3 H2   HT     0.417000        1.0080           0
   16635 WA1  5500 TIP3 OH2  OT    -0.834000       15.9994           0
   16636 WA1  5500 TIP3 H1   HT     0.417000        1.0080           0
   16637 WA1  5500 TIP3 H2   HT     0.417000        1.0080           0
   16638 WA1  5503 TIP3 OH2  OT    -0.834000       15.9994           0
   16639 WA1  5503 TIP3 H1   HT     0.417000        1.0080           0
   16640 WA1  5503 TIP3 H2   HT     0.417000        1.0080           0
   16641 WA1  5505 TIP3 OH2  OT    -0.834000       15.9994           0
   16642 WA1  5505 TIP3 H1   HT     0.417000        1.0080           0
   16643 WA1  5505 TIP3 H2   HT     0.417000        1.0080           0
   16644 WA1  5506 TIP3 OH2  OT    -0.834000       15.9994           0
   16645 WA1  5506 TIP3 H1   HT     0.417000        1.0080           0
   16646 WA1  5506 TIP3 H2   HT     0.417000        1.0080           0
   16647 WA1  5507 TIP3 OH2  OT    -0.834000       15.9994           0
   16648 WA1  5507 TIP3 H1   HT     0.417000        1.0080           0
   16649 WA1  5507 TIP3 H2   HT     0.417000        1.0080           0
   16650 WA1  5509 TIP3 OH2  OT    -0.834000       15.9994           0
   16651 WA1  5509 TIP3 H1   HT     0.417000        1.0080           0
   16652 WA1  5509 TIP3 H2   HT     0.417000        1.0080           0
   16653 WA1  5510 TIP3 OH2  OT    -0.834000       15.9994           0
   16654 WA1  5510 TIP3 H1   HT     0.417000        1.0080           0
   16655 WA1  5510 TIP3 H2   HT     0.417000        1.0080           0
   16656 WA1  5511 TIP3 OH2  OT    -0.834000       15.9994           0
   16657 WA1  5511 TIP3 H1   HT     0.417000        1.0080           0
   16658 WA1  5511 TIP3 H2   HT     0.417000        1.0080           0
   16659 WA1  5512 TIP3 OH2  OT    -0.834000       15.9994           0
   16660 WA1  5512 TIP3 H1   HT     0.417000        1.0080           0
   16661 WA1  5512 TIP3 H2   HT     0.417000        1.0080           0
   16662 WA1  5515 TIP3 OH2  OT    -0.834000       15.9994           0
   16663 WA1  5515 TIP3 H1   HT     0.417000        1.0080           0
   16664 WA1  5515 TIP3 H2   HT     0.417000        1.0080           0
   16665 WA1  5516 TIP3 OH2  OT    -0.834000       15.9994           0
   16666 WA1  5516 TIP3 H1   HT     0.417000        1.0080           0
   16667 WA1  5516 TIP3 H2   HT     0.417000        1.0080           0
   16668 WA1  5517 TIP3 OH2  OT    -0.834000       15.9994           0
   16669 WA1  5517 TIP3 H1   HT     0.417000        1.0080           0
   16670 WA1  5517 TIP3 H2   HT     0.417000        1.0080           0
   16671 WA1  5518 TIP3 OH2  OT    -0.834000       15.9994           0
   16672 WA1  5518 TIP3 H1   HT     0.417000        1.0080           0
   16673 WA1  5518 TIP3 H2   HT     0.417000        1.0080           0
   16674 WA1  5519 TIP3 OH2  OT    -0.834000       15.9994           0
   16675 WA1  5519 TIP3 H1   HT     0.417000        1.0080           0
   16676 WA1  5519 TIP3 H2   HT     0.417000        1.0080           0
   16677 WA1  5521 TIP3 OH2  OT    -0.834000       15.9994           0
   16678 WA1  5521 TIP3 H1   HT     0.417000        1.0080           0
   16679 WA1  5521 TIP3 H2   HT     0.417000        1.0080           0
   16680 WA1  5522 TIP3 OH2  OT    -0.834000       15.9994           0
   16681 WA1  5522 TIP3 H1   HT     0.417000        1.0080           0
   16682 WA1  5522 TIP3 H2   HT     0.417000        1.0080           0
   16683 WA1  5523 TIP3 OH2  OT    -0.834000       15.9994           0
   16684 WA1  5523 TIP3 H1   HT     0.417000        1.0080           0
   16685 WA1  5523 TIP3 H2   HT     0.417000        1.0080           0
   16686 WA1  5524 TIP3 OH2  OT    -0.834000       15.9994           0
   16687 WA1  5524 TIP3 H1   HT     0.417000        1.0080           0
   16688 WA1  5524 TIP3 H2   HT     0.417000        1.0080           0
   16689 WA1  5525 TIP3 OH2  OT    -0.834000       15.9994           0
   16690 WA1  5525 TIP3 H1   HT     0.417000        1.0080           0
   16691 WA1  5525 TIP3 H2   HT     0.417000        1.0080           0
   16692 WA1  5526 TIP3 OH2  OT    -0.834000       15.9994           0
   16693 WA1  5526 TIP3 H1   HT     0.417000        1.0080           0
   16694 WA1  5526 TIP3 H2   HT     0.417000        1.0080           0
   16695 WA1  5527 TIP3 OH2  OT    -0.834000       15.9994           0
   16696 WA1  5527 TIP3 H1   HT     0.417000        1.0080           0
   16697 WA1  5527 TIP3 H2   HT     0.417000        1.0080           0
   16698 WA1  5528 TIP3 OH2  OT    -0.834000       15.9994           0
   16699 WA1  5528 TIP3 H1   HT     0.417000        1.0080           0
   16700 WA1  5528 TIP3 H2   HT     0.417000        1.0080           0
   16701 WA1  5538 TIP3 OH2  OT    -0.834000       15.9994           0
   16702 WA1  5538 TIP3 H1   HT     0.417000        1.0080           0
   16703 WA1  5538 TIP3 H2   HT     0.417000        1.0080           0
   16704 WA1  5540 TIP3 OH2  OT    -0.834000       15.9994           0
   16705 WA1  5540 TIP3 H1   HT     0.417000        1.0080           0
   16706 WA1  5540 TIP3 H2   HT     0.417000        1.0080           0
   16707 WA1  5542 TIP3 OH2  OT    -0.834000       15.9994           0
   16708 WA1  5542 TIP3 H1   HT     0.417000        1.0080           0
   16709 WA1  5542 TIP3 H2   HT     0.417000        1.0080           0
   16710 WA1  5543 TIP3 OH2  OT    -0.834000       15.9994           0
   16711 WA1  5543 TIP3 H1   HT     0.417000        1.0080           0
   16712 WA1  5543 TIP3 H2   HT     0.417000        1.0080           0
   16713 WA1  5544 TIP3 OH2  OT    -0.834000       15.9994           0
   16714 WA1  5544 TIP3 H1   HT     0.417000        1.0080           0
   16715 WA1  5544 TIP3 H2   HT     0.417000        1.0080           0
   16716 WA1  5545 TIP3 OH2  OT    -0.834000       15.9994           0
   16717 WA1  5545 TIP3 H1   HT     0.417000        1.0080           0
   16718 WA1  5545 TIP3 H2   HT     0.417000        1.0080           0
   16719 WA1  5546 TIP3 OH2  OT    -0.834000       15.9994           0
   16720 WA1  5546 TIP3 H1   HT     0.417000        1.0080           0
   16721 WA1  5546 TIP3 H2   HT     0.417000        1.0080           0
   16722 WA1  5547 TIP3 OH2  OT    -0.834000       15.9994           0
   16723 WA1  5547 TIP3 H1   HT     0.417000        1.0080           0
   16724 WA1  5547 TIP3 H2   HT     0.417000        1.0080           0
   16725 WA1  5548 TIP3 OH2  OT    -0.834000       15.9994           0
   16726 WA1  5548 TIP3 H1   HT     0.417000        1.0080           0
   16727 WA1  5548 TIP3 H2   HT     0.417000        1.0080           0
   16728 WA1  5549 TIP3 OH2  OT    -0.834000       15.9994           0
   16729 WA1  5549 TIP3 H1   HT     0.417000        1.0080           0
   16730 WA1  5549 TIP3 H2   HT     0.417000        1.0080           0
   16731 WA1  5550 TIP3 OH2  OT    -0.834000       15.9994           0
   16732 WA1  5550 TIP3 H1   HT     0.417000        1.0080           0
   16733 WA1  5550 TIP3 H2   HT     0.417000        1.0080           0
   16734 WA1  5554 TIP3 OH2  OT    -0.834000       15.9994           0
   16735 WA1  5554 TIP3 H1   HT     0.417000        1.0080           0
   16736 WA1  5554 TIP3 H2   HT     0.417000        1.0080           0
   16737 WA1  5558 TIP3 OH2  OT    -0.834000       15.9994           0
   16738 WA1  5558 TIP3 H1   HT     0.417000        1.0080           0
   16739 WA1  5558 TIP3 H2   HT     0.417000        1.0080           0
   16740 WA1  5561 TIP3 OH2  OT    -0.834000       15.9994           0
   16741 WA1  5561 TIP3 H1   HT     0.417000        1.0080           0
   16742 WA1  5561 TIP3 H2   HT     0.417000        1.0080           0
   16743 WA1  5563 TIP3 OH2  OT    -0.834000       15.9994           0
   16744 WA1  5563 TIP3 H1   HT     0.417000        1.0080           0
   16745 WA1  5563 TIP3 H2   HT     0.417000        1.0080           0
   16746 WA1  5564 TIP3 OH2  OT    -0.834000       15.9994           0
   16747 WA1  5564 TIP3 H1   HT     0.417000        1.0080           0
   16748 WA1  5564 TIP3 H2   HT     0.417000        1.0080           0
   16749 WA1  5565 TIP3 OH2  OT    -0.834000       15.9994           0
   16750 WA1  5565 TIP3 H1   HT     0.417000        1.0080           0
   16751 WA1  5565 TIP3 H2   HT     0.417000        1.0080           0
   16752 WA1  5566 TIP3 OH2  OT    -0.834000       15.9994           0
   16753 WA1  5566 TIP3 H1   HT     0.417000        1.0080           0
   16754 WA1  5566 TIP3 H2   HT     0.417000        1.0080           0
   16755 WA1  5567 TIP3 OH2  OT    -0.834000       15.9994           0
   16756 WA1  5567 TIP3 H1   HT     0.417000        1.0080           0
   16757 WA1  5567 TIP3 H2   HT     0.417000        1.0080           0
   16758 WA1  5568 TIP3 OH2  OT    -0.834000       15.9994           0
   16759 WA1  5568 TIP3 H1   HT     0.417000        1.0080           0
   16760 WA1  5568 TIP3 H2   HT     0.417000        1.0080           0
   16761 WA1  5569 TIP3 OH2  OT    -0.834000       15.9994           0
   16762 WA1  5569 TIP3 H1   HT     0.417000        1.0080           0
   16763 WA1  5569 TIP3 H2   HT     0.417000        1.0080           0
   16764 WA1  5571 TIP3 OH2  OT    -0.834000       15.9994           0
   16765 WA1  5571 TIP3 H1   HT     0.417000        1.0080           0
   16766 WA1  5571 TIP3 H2   HT     0.417000        1.0080           0
   16767 WA1  5572 TIP3 OH2  OT    -0.834000       15.9994           0
   16768 WA1  5572 TIP3 H1   HT     0.417000        1.0080           0
   16769 WA1  5572 TIP3 H2   HT     0.417000        1.0080           0
   16770 WA1  5573 TIP3 OH2  OT    -0.834000       15.9994           0
   16771 WA1  5573 TIP3 H1   HT     0.417000        1.0080           0
   16772 WA1  5573 TIP3 H2   HT     0.417000        1.0080           0
   16773 WA1  5574 TIP3 OH2  OT    -0.834000       15.9994           0
   16774 WA1  5574 TIP3 H1   HT     0.417000        1.0080           0
   16775 WA1  5574 TIP3 H2   HT     0.417000        1.0080           0
   16776 WA1  5576 TIP3 OH2  OT    -0.834000       15.9994           0
   16777 WA1  5576 TIP3 H1   HT     0.417000        1.0080           0
   16778 WA1  5576 TIP3 H2   HT     0.417000        1.0080           0
   16779 WA1  5578 TIP3 OH2  OT    -0.834000       15.9994           0
   16780 WA1  5578 TIP3 H1   HT     0.417000        1.0080           0
   16781 WA1  5578 TIP3 H2   HT     0.417000        1.0080           0
   16782 WA1  5579 TIP3 OH2  OT    -0.834000       15.9994           0
   16783 WA1  5579 TIP3 H1   HT     0.417000        1.0080           0
   16784 WA1  5579 TIP3 H2   HT     0.417000        1.0080           0
   16785 WA1  5580 TIP3 OH2  OT    -0.834000       15.9994           0
   16786 WA1  5580 TIP3 H1   HT     0.417000        1.0080           0
   16787 WA1  5580 TIP3 H2   HT     0.417000        1.0080           0
   16788 WA1  5581 TIP3 OH2  OT    -0.834000       15.9994           0
   16789 WA1  5581 TIP3 H1   HT     0.417000        1.0080           0
   16790 WA1  5581 TIP3 H2   HT     0.417000        1.0080           0
   16791 WA1  5583 TIP3 OH2  OT    -0.834000       15.9994           0
   16792 WA1  5583 TIP3 H1   HT     0.417000        1.0080           0
   16793 WA1  5583 TIP3 H2   HT     0.417000        1.0080           0
   16794 WA1  5584 TIP3 OH2  OT    -0.834000       15.9994           0
   16795 WA1  5584 TIP3 H1   HT     0.417000        1.0080           0
   16796 WA1  5584 TIP3 H2   HT     0.417000        1.0080           0
   16797 WA1  5585 TIP3 OH2  OT    -0.834000       15.9994           0
   16798 WA1  5585 TIP3 H1   HT     0.417000        1.0080           0
   16799 WA1  5585 TIP3 H2   HT     0.417000        1.0080           0
   16800 WA1  5586 TIP3 OH2  OT    -0.834000       15.9994           0
   16801 WA1  5586 TIP3 H1   HT     0.417000        1.0080           0
   16802 WA1  5586 TIP3 H2   HT     0.417000        1.0080           0
   16803 WA1  5587 TIP3 OH2  OT    -0.834000       15.9994           0
   16804 WA1  5587 TIP3 H1   HT     0.417000        1.0080           0
   16805 WA1  5587 TIP3 H2   HT     0.417000        1.0080           0
   16806 WA1  5588 TIP3 OH2  OT    -0.834000       15.9994           0
   16807 WA1  5588 TIP3 H1   HT     0.417000        1.0080           0
   16808 WA1  5588 TIP3 H2   HT     0.417000        1.0080           0
   16809 WA1  5589 TIP3 OH2  OT    -0.834000       15.9994           0
   16810 WA1  5589 TIP3 H1   HT     0.417000        1.0080           0
   16811 WA1  5589 TIP3 H2   HT     0.417000        1.0080           0
   16812 WA1  5590 TIP3 OH2  OT    -0.834000       15.9994           0
   16813 WA1  5590 TIP3 H1   HT     0.417000        1.0080           0
   16814 WA1  5590 TIP3 H2   HT     0.417000        1.0080           0
   16815 WA1  5591 TIP3 OH2  OT    -0.834000       15.9994           0
   16816 WA1  5591 TIP3 H1   HT     0.417000        1.0080           0
   16817 WA1  5591 TIP3 H2   HT     0.417000        1.0080           0
   16818 WA1  5592 TIP3 OH2  OT    -0.834000       15.9994           0
   16819 WA1  5592 TIP3 H1   HT     0.417000        1.0080           0
   16820 WA1  5592 TIP3 H2   HT     0.417000        1.0080           0
   16821 WA1  5593 TIP3 OH2  OT    -0.834000       15.9994           0
   16822 WA1  5593 TIP3 H1   HT     0.417000        1.0080           0
   16823 WA1  5593 TIP3 H2   HT     0.417000        1.0080           0
   16824 WA1  5594 TIP3 OH2  OT    -0.834000       15.9994           0
   16825 WA1  5594 TIP3 H1   HT     0.417000        1.0080           0
   16826 WA1  5594 TIP3 H2   HT     0.417000        1.0080           0
   16827 WA1  5595 TIP3 OH2  OT    -0.834000       15.9994           0
   16828 WA1  5595 TIP3 H1   HT     0.417000        1.0080           0
   16829 WA1  5595 TIP3 H2   HT     0.417000        1.0080           0
   16830 WA1  5596 TIP3 OH2  OT    -0.834000       15.9994           0
   16831 WA1  5596 TIP3 H1   HT     0.417000        1.0080           0
   16832 WA1  5596 TIP3 H2   HT     0.417000        1.0080           0
   16833 WA1  5598 TIP3 OH2  OT    -0.834000       15.9994           0
   16834 WA1  5598 TIP3 H1   HT     0.417000        1.0080           0
   16835 WA1  5598 TIP3 H2   HT     0.417000        1.0080           0
   16836 WA1  5599 TIP3 OH2  OT    -0.834000       15.9994           0
   16837 WA1  5599 TIP3 H1   HT     0.417000        1.0080           0
   16838 WA1  5599 TIP3 H2   HT     0.417000        1.0080           0
   16839 WA1  5603 TIP3 OH2  OT    -0.834000       15.9994           0
   16840 WA1  5603 TIP3 H1   HT     0.417000        1.0080           0
   16841 WA1  5603 TIP3 H2   HT     0.417000        1.0080           0
   16842 WA1  5606 TIP3 OH2  OT    -0.834000       15.9994           0
   16843 WA1  5606 TIP3 H1   HT     0.417000        1.0080           0
   16844 WA1  5606 TIP3 H2   HT     0.417000        1.0080           0
   16845 WA1  5607 TIP3 OH2  OT    -0.834000       15.9994           0
   16846 WA1  5607 TIP3 H1   HT     0.417000        1.0080           0
   16847 WA1  5607 TIP3 H2   HT     0.417000        1.0080           0
   16848 WA1  5608 TIP3 OH2  OT    -0.834000       15.9994           0
   16849 WA1  5608 TIP3 H1   HT     0.417000        1.0080           0
   16850 WA1  5608 TIP3 H2   HT     0.417000        1.0080           0
   16851 WA1  5609 TIP3 OH2  OT    -0.834000       15.9994           0
   16852 WA1  5609 TIP3 H1   HT     0.417000        1.0080           0
   16853 WA1  5609 TIP3 H2   HT     0.417000        1.0080           0
   16854 WA1  5611 TIP3 OH2  OT    -0.834000       15.9994           0
   16855 WA1  5611 TIP3 H1   HT     0.417000        1.0080           0
   16856 WA1  5611 TIP3 H2   HT     0.417000        1.0080           0
   16857 WA1  5612 TIP3 OH2  OT    -0.834000       15.9994           0
   16858 WA1  5612 TIP3 H1   HT     0.417000        1.0080           0
   16859 WA1  5612 TIP3 H2   HT     0.417000        1.0080           0
   16860 WA1  5613 TIP3 OH2  OT    -0.834000       15.9994           0
   16861 WA1  5613 TIP3 H1   HT     0.417000        1.0080           0
   16862 WA1  5613 TIP3 H2   HT     0.417000        1.0080           0
   16863 WA1  5614 TIP3 OH2  OT    -0.834000       15.9994           0
   16864 WA1  5614 TIP3 H1   HT     0.417000        1.0080           0
   16865 WA1  5614 TIP3 H2   HT     0.417000        1.0080           0
   16866 WA1  5615 TIP3 OH2  OT    -0.834000       15.9994           0
   16867 WA1  5615 TIP3 H1   HT     0.417000        1.0080           0
   16868 WA1  5615 TIP3 H2   HT     0.417000        1.0080           0
   16869 WA1  5616 TIP3 OH2  OT    -0.834000       15.9994           0
   16870 WA1  5616 TIP3 H1   HT     0.417000        1.0080           0
   16871 WA1  5616 TIP3 H2   HT     0.417000        1.0080           0
   16872 WA1  5617 TIP3 OH2  OT    -0.834000       15.9994           0
   16873 WA1  5617 TIP3 H1   HT     0.417000        1.0080           0
   16874 WA1  5617 TIP3 H2   HT     0.417000        1.0080           0
   16875 WA1  5618 TIP3 OH2  OT    -0.834000       15.9994           0
   16876 WA1  5618 TIP3 H1   HT     0.417000        1.0080           0
   16877 WA1  5618 TIP3 H2   HT     0.417000        1.0080           0
   16878 WA1  5620 TIP3 OH2  OT    -0.834000       15.9994           0
   16879 WA1  5620 TIP3 H1   HT     0.417000        1.0080           0
   16880 WA1  5620 TIP3 H2   HT     0.417000        1.0080           0
   16881 WA1  5621 TIP3 OH2  OT    -0.834000       15.9994           0
   16882 WA1  5621 TIP3 H1   HT     0.417000        1.0080           0
   16883 WA1  5621 TIP3 H2   HT     0.417000        1.0080           0
   16884 WA1  5624 TIP3 OH2  OT    -0.834000       15.9994           0
   16885 WA1  5624 TIP3 H1   HT     0.417000        1.0080           0
   16886 WA1  5624 TIP3 H2   HT     0.417000        1.0080           0
   16887 WA1  5625 TIP3 OH2  OT    -0.834000       15.9994           0
   16888 WA1  5625 TIP3 H1   HT     0.417000        1.0080           0
   16889 WA1  5625 TIP3 H2   HT     0.417000        1.0080           0
   16890 WA1  5626 TIP3 OH2  OT    -0.834000       15.9994           0
   16891 WA1  5626 TIP3 H1   HT     0.417000        1.0080           0
   16892 WA1  5626 TIP3 H2   HT     0.417000        1.0080           0
   16893 WA1  5627 TIP3 OH2  OT    -0.834000       15.9994           0
   16894 WA1  5627 TIP3 H1   HT     0.417000        1.0080           0
   16895 WA1  5627 TIP3 H2   HT     0.417000        1.0080           0
   16896 WA1  5629 TIP3 OH2  OT    -0.834000       15.9994           0
   16897 WA1  5629 TIP3 H1   HT     0.417000        1.0080           0
   16898 WA1  5629 TIP3 H2   HT     0.417000        1.0080           0
   16899 WA1  5630 TIP3 OH2  OT    -0.834000       15.9994           0
   16900 WA1  5630 TIP3 H1   HT     0.417000        1.0080           0
   16901 WA1  5630 TIP3 H2   HT     0.417000        1.0080           0
   16902 WA1  5631 TIP3 OH2  OT    -0.834000       15.9994           0
   16903 WA1  5631 TIP3 H1   HT     0.417000        1.0080           0
   16904 WA1  5631 TIP3 H2   HT     0.417000        1.0080           0
   16905 WA1  5632 TIP3 OH2  OT    -0.834000       15.9994           0
   16906 WA1  5632 TIP3 H1   HT     0.417000        1.0080           0
   16907 WA1  5632 TIP3 H2   HT     0.417000        1.0080           0
   16908 WA1  5633 TIP3 OH2  OT    -0.834000       15.9994           0
   16909 WA1  5633 TIP3 H1   HT     0.417000        1.0080           0
   16910 WA1  5633 TIP3 H2   HT     0.417000        1.0080           0
   16911 WA1  5634 TIP3 OH2  OT    -0.834000       15.9994           0
   16912 WA1  5634 TIP3 H1   HT     0.417000        1.0080           0
   16913 WA1  5634 TIP3 H2   HT     0.417000        1.0080           0
   16914 WA1  5635 TIP3 OH2  OT    -0.834000       15.9994           0
   16915 WA1  5635 TIP3 H1   HT     0.417000        1.0080           0
   16916 WA1  5635 TIP3 H2   HT     0.417000        1.0080           0
   16917 WA1  5636 TIP3 OH2  OT    -0.834000       15.9994           0
   16918 WA1  5636 TIP3 H1   HT     0.417000        1.0080           0
   16919 WA1  5636 TIP3 H2   HT     0.417000        1.0080           0
   16920 WA1  5637 TIP3 OH2  OT    -0.834000       15.9994           0
   16921 WA1  5637 TIP3 H1   HT     0.417000        1.0080           0
   16922 WA1  5637 TIP3 H2   HT     0.417000        1.0080           0
   16923 WA1  5642 TIP3 OH2  OT    -0.834000       15.9994           0
   16924 WA1  5642 TIP3 H1   HT     0.417000        1.0080           0
   16925 WA1  5642 TIP3 H2   HT     0.417000        1.0080           0
   16926 WA1  5644 TIP3 OH2  OT    -0.834000       15.9994           0
   16927 WA1  5644 TIP3 H1   HT     0.417000        1.0080           0
   16928 WA1  5644 TIP3 H2   HT     0.417000        1.0080           0
   16929 WA1  5645 TIP3 OH2  OT    -0.834000       15.9994           0
   16930 WA1  5645 TIP3 H1   HT     0.417000        1.0080           0
   16931 WA1  5645 TIP3 H2   HT     0.417000        1.0080           0
   16932 WA1  5647 TIP3 OH2  OT    -0.834000       15.9994           0
   16933 WA1  5647 TIP3 H1   HT     0.417000        1.0080           0
   16934 WA1  5647 TIP3 H2   HT     0.417000        1.0080           0
   16935 WA1  5648 TIP3 OH2  OT    -0.834000       15.9994           0
   16936 WA1  5648 TIP3 H1   HT     0.417000        1.0080           0
   16937 WA1  5648 TIP3 H2   HT     0.417000        1.0080           0
   16938 WA1  5649 TIP3 OH2  OT    -0.834000       15.9994           0
   16939 WA1  5649 TIP3 H1   HT     0.417000        1.0080           0
   16940 WA1  5649 TIP3 H2   HT     0.417000        1.0080           0
   16941 WA1  5650 TIP3 OH2  OT    -0.834000       15.9994           0
   16942 WA1  5650 TIP3 H1   HT     0.417000        1.0080           0
   16943 WA1  5650 TIP3 H2   HT     0.417000        1.0080           0
   16944 WA1  5651 TIP3 OH2  OT    -0.834000       15.9994           0
   16945 WA1  5651 TIP3 H1   HT     0.417000        1.0080           0
   16946 WA1  5651 TIP3 H2   HT     0.417000        1.0080           0
   16947 WA1  5652 TIP3 OH2  OT    -0.834000       15.9994           0
   16948 WA1  5652 TIP3 H1   HT     0.417000        1.0080           0
   16949 WA1  5652 TIP3 H2   HT     0.417000        1.0080           0
   16950 WA1  5653 TIP3 OH2  OT    -0.834000       15.9994           0
   16951 WA1  5653 TIP3 H1   HT     0.417000        1.0080           0
   16952 WA1  5653 TIP3 H2   HT     0.417000        1.0080           0
   16953 WA1  5654 TIP3 OH2  OT    -0.834000       15.9994           0
   16954 WA1  5654 TIP3 H1   HT     0.417000        1.0080           0
   16955 WA1  5654 TIP3 H2   HT     0.417000        1.0080           0
   16956 WA1  5655 TIP3 OH2  OT    -0.834000       15.9994           0
   16957 WA1  5655 TIP3 H1   HT     0.417000        1.0080           0
   16958 WA1  5655 TIP3 H2   HT     0.417000        1.0080           0
   16959 WA1  5656 TIP3 OH2  OT    -0.834000       15.9994           0
   16960 WA1  5656 TIP3 H1   HT     0.417000        1.0080           0
   16961 WA1  5656 TIP3 H2   HT     0.417000        1.0080           0
   16962 WA1  5657 TIP3 OH2  OT    -0.834000       15.9994           0
   16963 WA1  5657 TIP3 H1   HT     0.417000        1.0080           0
   16964 WA1  5657 TIP3 H2   HT     0.417000        1.0080           0
   16965 WA1  5659 TIP3 OH2  OT    -0.834000       15.9994           0
   16966 WA1  5659 TIP3 H1   HT     0.417000        1.0080           0
   16967 WA1  5659 TIP3 H2   HT     0.417000        1.0080           0
   16968 WA1  5660 TIP3 OH2  OT    -0.834000       15.9994           0
   16969 WA1  5660 TIP3 H1   HT     0.417000        1.0080           0
   16970 WA1  5660 TIP3 H2   HT     0.417000        1.0080           0
   16971 WA1  5661 TIP3 OH2  OT    -0.834000       15.9994           0
   16972 WA1  5661 TIP3 H1   HT     0.417000        1.0080           0
   16973 WA1  5661 TIP3 H2   HT     0.417000        1.0080           0
   16974 WA1  5663 TIP3 OH2  OT    -0.834000       15.9994           0
   16975 WA1  5663 TIP3 H1   HT     0.417000        1.0080           0
   16976 WA1  5663 TIP3 H2   HT     0.417000        1.0080           0
   16977 WA1  5664 TIP3 OH2  OT    -0.834000       15.9994           0
   16978 WA1  5664 TIP3 H1   HT     0.417000        1.0080           0
   16979 WA1  5664 TIP3 H2   HT     0.417000        1.0080           0
   16980 WA1  5665 TIP3 OH2  OT    -0.834000       15.9994           0
   16981 WA1  5665 TIP3 H1   HT     0.417000        1.0080           0
   16982 WA1  5665 TIP3 H2   HT     0.417000        1.0080           0
   16983 WA1  5666 TIP3 OH2  OT    -0.834000       15.9994           0
   16984 WA1  5666 TIP3 H1   HT     0.417000        1.0080           0
   16985 WA1  5666 TIP3 H2   HT     0.417000        1.0080           0
   16986 WA1  5667 TIP3 OH2  OT    -0.834000       15.9994           0
   16987 WA1  5667 TIP3 H1   HT     0.417000        1.0080           0
   16988 WA1  5667 TIP3 H2   HT     0.417000        1.0080           0
   16989 WA1  5668 TIP3 OH2  OT    -0.834000       15.9994           0
   16990 WA1  5668 TIP3 H1   HT     0.417000        1.0080           0
   16991 WA1  5668 TIP3 H2   HT     0.417000        1.0080           0
   16992 WA1  5669 TIP3 OH2  OT    -0.834000       15.9994           0
   16993 WA1  5669 TIP3 H1   HT     0.417000        1.0080           0
   16994 WA1  5669 TIP3 H2   HT     0.417000        1.0080           0
   16995 WA1  5670 TIP3 OH2  OT    -0.834000       15.9994           0
   16996 WA1  5670 TIP3 H1   HT     0.417000        1.0080           0
   16997 WA1  5670 TIP3 H2   HT     0.417000        1.0080           0
   16998 WA1  5671 TIP3 OH2  OT    -0.834000       15.9994           0
   16999 WA1  5671 TIP3 H1   HT     0.417000        1.0080           0
   17000 WA1  5671 TIP3 H2   HT     0.417000        1.0080           0
   17001 WA1  5673 TIP3 OH2  OT    -0.834000       15.9994           0
   17002 WA1  5673 TIP3 H1   HT     0.417000        1.0080           0
   17003 WA1  5673 TIP3 H2   HT     0.417000        1.0080           0
   17004 WA1  5674 TIP3 OH2  OT    -0.834000       15.9994           0
   17005 WA1  5674 TIP3 H1   HT     0.417000        1.0080           0
   17006 WA1  5674 TIP3 H2   HT     0.417000        1.0080           0
   17007 WA1  5675 TIP3 OH2  OT    -0.834000       15.9994           0
   17008 WA1  5675 TIP3 H1   HT     0.417000        1.0080           0
   17009 WA1  5675 TIP3 H2   HT     0.417000        1.0080           0
   17010 WA1  5676 TIP3 OH2  OT    -0.834000       15.9994           0
   17011 WA1  5676 TIP3 H1   HT     0.417000        1.0080           0
   17012 WA1  5676 TIP3 H2   HT     0.417000        1.0080           0
   17013 WA1  5677 TIP3 OH2  OT    -0.834000       15.9994           0
   17014 WA1  5677 TIP3 H1   HT     0.417000        1.0080           0
   17015 WA1  5677 TIP3 H2   HT     0.417000        1.0080           0
   17016 WA1  5678 TIP3 OH2  OT    -0.834000       15.9994           0
   17017 WA1  5678 TIP3 H1   HT     0.417000        1.0080           0
   17018 WA1  5678 TIP3 H2   HT     0.417000        1.0080           0
   17019 WA1  5679 TIP3 OH2  OT    -0.834000       15.9994           0
   17020 WA1  5679 TIP3 H1   HT     0.417000        1.0080           0
   17021 WA1  5679 TIP3 H2   HT     0.417000        1.0080           0
   17022 WA1  5680 TIP3 OH2  OT    -0.834000       15.9994           0
   17023 WA1  5680 TIP3 H1   HT     0.417000        1.0080           0
   17024 WA1  5680 TIP3 H2   HT     0.417000        1.0080           0
   17025 WA1  5683 TIP3 OH2  OT    -0.834000       15.9994           0
   17026 WA1  5683 TIP3 H1   HT     0.417000        1.0080           0
   17027 WA1  5683 TIP3 H2   HT     0.417000        1.0080           0
   17028 WA1  5685 TIP3 OH2  OT    -0.834000       15.9994           0
   17029 WA1  5685 TIP3 H1   HT     0.417000        1.0080           0
   17030 WA1  5685 TIP3 H2   HT     0.417000        1.0080           0
   17031 WA1  5686 TIP3 OH2  OT    -0.834000       15.9994           0
   17032 WA1  5686 TIP3 H1   HT     0.417000        1.0080           0
   17033 WA1  5686 TIP3 H2   HT     0.417000        1.0080           0
   17034 WA1  5687 TIP3 OH2  OT    -0.834000       15.9994           0
   17035 WA1  5687 TIP3 H1   HT     0.417000        1.0080           0
   17036 WA1  5687 TIP3 H2   HT     0.417000        1.0080           0
   17037 WA1  5688 TIP3 OH2  OT    -0.834000       15.9994           0
   17038 WA1  5688 TIP3 H1   HT     0.417000        1.0080           0
   17039 WA1  5688 TIP3 H2   HT     0.417000        1.0080           0
   17040 WA1  5689 TIP3 OH2  OT    -0.834000       15.9994           0
   17041 WA1  5689 TIP3 H1   HT     0.417000        1.0080           0
   17042 WA1  5689 TIP3 H2   HT     0.417000        1.0080           0
   17043 WA1  5690 TIP3 OH2  OT    -0.834000       15.9994           0
   17044 WA1  5690 TIP3 H1   HT     0.417000        1.0080           0
   17045 WA1  5690 TIP3 H2   HT     0.417000        1.0080           0
   17046 WA1  5691 TIP3 OH2  OT    -0.834000       15.9994           0
   17047 WA1  5691 TIP3 H1   HT     0.417000        1.0080           0
   17048 WA1  5691 TIP3 H2   HT     0.417000        1.0080           0
   17049 WA1  5692 TIP3 OH2  OT    -0.834000       15.9994           0
   17050 WA1  5692 TIP3 H1   HT     0.417000        1.0080           0
   17051 WA1  5692 TIP3 H2   HT     0.417000        1.0080           0
   17052 WA1  5693 TIP3 OH2  OT    -0.834000       15.9994           0
   17053 WA1  5693 TIP3 H1   HT     0.417000        1.0080           0
   17054 WA1  5693 TIP3 H2   HT     0.417000        1.0080           0
   17055 WA1  5695 TIP3 OH2  OT    -0.834000       15.9994           0
   17056 WA1  5695 TIP3 H1   HT     0.417000        1.0080           0
   17057 WA1  5695 TIP3 H2   HT     0.417000        1.0080           0
   17058 WA1  5696 TIP3 OH2  OT    -0.834000       15.9994           0
   17059 WA1  5696 TIP3 H1   HT     0.417000        1.0080           0
   17060 WA1  5696 TIP3 H2   HT     0.417000        1.0080           0
   17061 WA1  5698 TIP3 OH2  OT    -0.834000       15.9994           0
   17062 WA1  5698 TIP3 H1   HT     0.417000        1.0080           0
   17063 WA1  5698 TIP3 H2   HT     0.417000        1.0080           0
   17064 WA1  5699 TIP3 OH2  OT    -0.834000       15.9994           0
   17065 WA1  5699 TIP3 H1   HT     0.417000        1.0080           0
   17066 WA1  5699 TIP3 H2   HT     0.417000        1.0080           0
   17067 WA1  5700 TIP3 OH2  OT    -0.834000       15.9994           0
   17068 WA1  5700 TIP3 H1   HT     0.417000        1.0080           0
   17069 WA1  5700 TIP3 H2   HT     0.417000        1.0080           0
   17070 WA1  5701 TIP3 OH2  OT    -0.834000       15.9994           0
   17071 WA1  5701 TIP3 H1   HT     0.417000        1.0080           0
   17072 WA1  5701 TIP3 H2   HT     0.417000        1.0080           0
   17073 WA1  5702 TIP3 OH2  OT    -0.834000       15.9994           0
   17074 WA1  5702 TIP3 H1   HT     0.417000        1.0080           0
   17075 WA1  5702 TIP3 H2   HT     0.417000        1.0080           0
   17076 WA1  5703 TIP3 OH2  OT    -0.834000       15.9994           0
   17077 WA1  5703 TIP3 H1   HT     0.417000        1.0080           0
   17078 WA1  5703 TIP3 H2   HT     0.417000        1.0080           0
   17079 WA1  5704 TIP3 OH2  OT    -0.834000       15.9994           0
   17080 WA1  5704 TIP3 H1   HT     0.417000        1.0080           0
   17081 WA1  5704 TIP3 H2   HT     0.417000        1.0080           0
   17082 WA1  5705 TIP3 OH2  OT    -0.834000       15.9994           0
   17083 WA1  5705 TIP3 H1   HT     0.417000        1.0080           0
   17084 WA1  5705 TIP3 H2   HT     0.417000        1.0080           0
   17085 WA1  5706 TIP3 OH2  OT    -0.834000       15.9994           0
   17086 WA1  5706 TIP3 H1   HT     0.417000        1.0080           0
   17087 WA1  5706 TIP3 H2   HT     0.417000        1.0080           0
   17088 WA1  5709 TIP3 OH2  OT    -0.834000       15.9994           0
   17089 WA1  5709 TIP3 H1   HT     0.417000        1.0080           0
   17090 WA1  5709 TIP3 H2   HT     0.417000        1.0080           0
   17091 WA1  5710 TIP3 OH2  OT    -0.834000       15.9994           0
   17092 WA1  5710 TIP3 H1   HT     0.417000        1.0080           0
   17093 WA1  5710 TIP3 H2   HT     0.417000        1.0080           0
   17094 WA1  5711 TIP3 OH2  OT    -0.834000       15.9994           0
   17095 WA1  5711 TIP3 H1   HT     0.417000        1.0080           0
   17096 WA1  5711 TIP3 H2   HT     0.417000        1.0080           0
   17097 WA1  5712 TIP3 OH2  OT    -0.834000       15.9994           0
   17098 WA1  5712 TIP3 H1   HT     0.417000        1.0080           0
   17099 WA1  5712 TIP3 H2   HT     0.417000        1.0080           0
   17100 WA1  5713 TIP3 OH2  OT    -0.834000       15.9994           0
   17101 WA1  5713 TIP3 H1   HT     0.417000        1.0080           0
   17102 WA1  5713 TIP3 H2   HT     0.417000        1.0080           0
   17103 WA1  5714 TIP3 OH2  OT    -0.834000       15.9994           0
   17104 WA1  5714 TIP3 H1   HT     0.417000        1.0080           0
   17105 WA1  5714 TIP3 H2   HT     0.417000        1.0080           0
   17106 WA1  5716 TIP3 OH2  OT    -0.834000       15.9994           0
   17107 WA1  5716 TIP3 H1   HT     0.417000        1.0080           0
   17108 WA1  5716 TIP3 H2   HT     0.417000        1.0080           0
   17109 WA1  5717 TIP3 OH2  OT    -0.834000       15.9994           0
   17110 WA1  5717 TIP3 H1   HT     0.417000        1.0080           0
   17111 WA1  5717 TIP3 H2   HT     0.417000        1.0080           0
   17112 WA1  5718 TIP3 OH2  OT    -0.834000       15.9994           0
   17113 WA1  5718 TIP3 H1   HT     0.417000        1.0080           0
   17114 WA1  5718 TIP3 H2   HT     0.417000        1.0080           0
   17115 WA1  5719 TIP3 OH2  OT    -0.834000       15.9994           0
   17116 WA1  5719 TIP3 H1   HT     0.417000        1.0080           0
   17117 WA1  5719 TIP3 H2   HT     0.417000        1.0080           0
   17118 WA1  5720 TIP3 OH2  OT    -0.834000       15.9994           0
   17119 WA1  5720 TIP3 H1   HT     0.417000        1.0080           0
   17120 WA1  5720 TIP3 H2   HT     0.417000        1.0080           0
   17121 WA1  5721 TIP3 OH2  OT    -0.834000       15.9994           0
   17122 WA1  5721 TIP3 H1   HT     0.417000        1.0080           0
   17123 WA1  5721 TIP3 H2   HT     0.417000        1.0080           0
   17124 WA1  5722 TIP3 OH2  OT    -0.834000       15.9994           0
   17125 WA1  5722 TIP3 H1   HT     0.417000        1.0080           0
   17126 WA1  5722 TIP3 H2   HT     0.417000        1.0080           0
   17127 WA1  5723 TIP3 OH2  OT    -0.834000       15.9994           0
   17128 WA1  5723 TIP3 H1   HT     0.417000        1.0080           0
   17129 WA1  5723 TIP3 H2   HT     0.417000        1.0080           0
   17130 WA1  5724 TIP3 OH2  OT    -0.834000       15.9994           0
   17131 WA1  5724 TIP3 H1   HT     0.417000        1.0080           0
   17132 WA1  5724 TIP3 H2   HT     0.417000        1.0080           0
   17133 WA1  5725 TIP3 OH2  OT    -0.834000       15.9994           0
   17134 WA1  5725 TIP3 H1   HT     0.417000        1.0080           0
   17135 WA1  5725 TIP3 H2   HT     0.417000        1.0080           0
   17136 WA1  5726 TIP3 OH2  OT    -0.834000       15.9994           0
   17137 WA1  5726 TIP3 H1   HT     0.417000        1.0080           0
   17138 WA1  5726 TIP3 H2   HT     0.417000        1.0080           0
   17139 WA1  5727 TIP3 OH2  OT    -0.834000       15.9994           0
   17140 WA1  5727 TIP3 H1   HT     0.417000        1.0080           0
   17141 WA1  5727 TIP3 H2   HT     0.417000        1.0080           0
   17142 WA1  5728 TIP3 OH2  OT    -0.834000       15.9994           0
   17143 WA1  5728 TIP3 H1   HT     0.417000        1.0080           0
   17144 WA1  5728 TIP3 H2   HT     0.417000        1.0080           0
   17145 WA1  5729 TIP3 OH2  OT    -0.834000       15.9994           0
   17146 WA1  5729 TIP3 H1   HT     0.417000        1.0080           0
   17147 WA1  5729 TIP3 H2   HT     0.417000        1.0080           0
   17148 WA1  5730 TIP3 OH2  OT    -0.834000       15.9994           0
   17149 WA1  5730 TIP3 H1   HT     0.417000        1.0080           0
   17150 WA1  5730 TIP3 H2   HT     0.417000        1.0080           0
   17151 WA1  5731 TIP3 OH2  OT    -0.834000       15.9994           0
   17152 WA1  5731 TIP3 H1   HT     0.417000        1.0080           0
   17153 WA1  5731 TIP3 H2   HT     0.417000        1.0080           0
   17154 WA1  5732 TIP3 OH2  OT    -0.834000       15.9994           0
   17155 WA1  5732 TIP3 H1   HT     0.417000        1.0080           0
   17156 WA1  5732 TIP3 H2   HT     0.417000        1.0080           0
   17157 WA1  5733 TIP3 OH2  OT    -0.834000       15.9994           0
   17158 WA1  5733 TIP3 H1   HT     0.417000        1.0080           0
   17159 WA1  5733 TIP3 H2   HT     0.417000        1.0080           0
   17160 WA1  5734 TIP3 OH2  OT    -0.834000       15.9994           0
   17161 WA1  5734 TIP3 H1   HT     0.417000        1.0080           0
   17162 WA1  5734 TIP3 H2   HT     0.417000        1.0080           0
   17163 WA1  5735 TIP3 OH2  OT    -0.834000       15.9994           0
   17164 WA1  5735 TIP3 H1   HT     0.417000        1.0080           0
   17165 WA1  5735 TIP3 H2   HT     0.417000        1.0080           0
   17166 WA1  5736 TIP3 OH2  OT    -0.834000       15.9994           0
   17167 WA1  5736 TIP3 H1   HT     0.417000        1.0080           0
   17168 WA1  5736 TIP3 H2   HT     0.417000        1.0080           0
   17169 WA1  5737 TIP3 OH2  OT    -0.834000       15.9994           0
   17170 WA1  5737 TIP3 H1   HT     0.417000        1.0080           0
   17171 WA1  5737 TIP3 H2   HT     0.417000        1.0080           0
   17172 WA1  5738 TIP3 OH2  OT    -0.834000       15.9994           0
   17173 WA1  5738 TIP3 H1   HT     0.417000        1.0080           0
   17174 WA1  5738 TIP3 H2   HT     0.417000        1.0080           0
   17175 WA1  5739 TIP3 OH2  OT    -0.834000       15.9994           0
   17176 WA1  5739 TIP3 H1   HT     0.417000        1.0080           0
   17177 WA1  5739 TIP3 H2   HT     0.417000        1.0080           0
   17178 WA1  5740 TIP3 OH2  OT    -0.834000       15.9994           0
   17179 WA1  5740 TIP3 H1   HT     0.417000        1.0080           0
   17180 WA1  5740 TIP3 H2   HT     0.417000        1.0080           0
   17181 WA1  5742 TIP3 OH2  OT    -0.834000       15.9994           0
   17182 WA1  5742 TIP3 H1   HT     0.417000        1.0080           0
   17183 WA1  5742 TIP3 H2   HT     0.417000        1.0080           0
   17184 WA1  5743 TIP3 OH2  OT    -0.834000       15.9994           0
   17185 WA1  5743 TIP3 H1   HT     0.417000        1.0080           0
   17186 WA1  5743 TIP3 H2   HT     0.417000        1.0080           0
   17187 WA1  5744 TIP3 OH2  OT    -0.834000       15.9994           0
   17188 WA1  5744 TIP3 H1   HT     0.417000        1.0080           0
   17189 WA1  5744 TIP3 H2   HT     0.417000        1.0080           0
   17190 WA1  5745 TIP3 OH2  OT    -0.834000       15.9994           0
   17191 WA1  5745 TIP3 H1   HT     0.417000        1.0080           0
   17192 WA1  5745 TIP3 H2   HT     0.417000        1.0080           0
   17193 WA1  5746 TIP3 OH2  OT    -0.834000       15.9994           0
   17194 WA1  5746 TIP3 H1   HT     0.417000        1.0080           0
   17195 WA1  5746 TIP3 H2   HT     0.417000        1.0080           0
   17196 WA1  5747 TIP3 OH2  OT    -0.834000       15.9994           0
   17197 WA1  5747 TIP3 H1   HT     0.417000        1.0080           0
   17198 WA1  5747 TIP3 H2   HT     0.417000        1.0080           0
   17199 WA1  5748 TIP3 OH2  OT    -0.834000       15.9994           0
   17200 WA1  5748 TIP3 H1   HT     0.417000        1.0080           0
   17201 WA1  5748 TIP3 H2   HT     0.417000        1.0080           0
   17202 WA1  5749 TIP3 OH2  OT    -0.834000       15.9994           0
   17203 WA1  5749 TIP3 H1   HT     0.417000        1.0080           0
   17204 WA1  5749 TIP3 H2   HT     0.417000        1.0080           0
   17205 WA1  5750 TIP3 OH2  OT    -0.834000       15.9994           0
   17206 WA1  5750 TIP3 H1   HT     0.417000        1.0080           0
   17207 WA1  5750 TIP3 H2   HT     0.417000        1.0080           0
   17208 WA1  5751 TIP3 OH2  OT    -0.834000       15.9994           0
   17209 WA1  5751 TIP3 H1   HT     0.417000        1.0080           0
   17210 WA1  5751 TIP3 H2   HT     0.417000        1.0080           0
   17211 WA1  5752 TIP3 OH2  OT    -0.834000       15.9994           0
   17212 WA1  5752 TIP3 H1   HT     0.417000        1.0080           0
   17213 WA1  5752 TIP3 H2   HT     0.417000        1.0080           0
   17214 WA1  5753 TIP3 OH2  OT    -0.834000       15.9994           0
   17215 WA1  5753 TIP3 H1   HT     0.417000        1.0080           0
   17216 WA1  5753 TIP3 H2   HT     0.417000        1.0080           0
   17217 WA1  5754 TIP3 OH2  OT    -0.834000       15.9994           0
   17218 WA1  5754 TIP3 H1   HT     0.417000        1.0080           0
   17219 WA1  5754 TIP3 H2   HT     0.417000        1.0080           0
   17220 WA1  5755 TIP3 OH2  OT    -0.834000       15.9994           0
   17221 WA1  5755 TIP3 H1   HT     0.417000        1.0080           0
   17222 WA1  5755 TIP3 H2   HT     0.417000        1.0080           0
   17223 WA1  5756 TIP3 OH2  OT    -0.834000       15.9994           0
   17224 WA1  5756 TIP3 H1   HT     0.417000        1.0080           0
   17225 WA1  5756 TIP3 H2   HT     0.417000        1.0080           0
   17226 WA1  5757 TIP3 OH2  OT    -0.834000       15.9994           0
   17227 WA1  5757 TIP3 H1   HT     0.417000        1.0080           0
   17228 WA1  5757 TIP3 H2   HT     0.417000        1.0080           0
   17229 WA1  5758 TIP3 OH2  OT    -0.834000       15.9994           0
   17230 WA1  5758 TIP3 H1   HT     0.417000        1.0080           0
   17231 WA1  5758 TIP3 H2   HT     0.417000        1.0080           0
   17232 WA1  5759 TIP3 OH2  OT    -0.834000       15.9994           0
   17233 WA1  5759 TIP3 H1   HT     0.417000        1.0080           0
   17234 WA1  5759 TIP3 H2   HT     0.417000        1.0080           0
   17235 WA1  5760 TIP3 OH2  OT    -0.834000       15.9994           0
   17236 WA1  5760 TIP3 H1   HT     0.417000        1.0080           0
   17237 WA1  5760 TIP3 H2   HT     0.417000        1.0080           0
   17238 WA1  5761 TIP3 OH2  OT    -0.834000       15.9994           0
   17239 WA1  5761 TIP3 H1   HT     0.417000        1.0080           0
   17240 WA1  5761 TIP3 H2   HT     0.417000        1.0080           0
   17241 WA1  5762 TIP3 OH2  OT    -0.834000       15.9994           0
   17242 WA1  5762 TIP3 H1   HT     0.417000        1.0080           0
   17243 WA1  5762 TIP3 H2   HT     0.417000        1.0080           0
   17244 WA1  5763 TIP3 OH2  OT    -0.834000       15.9994           0
   17245 WA1  5763 TIP3 H1   HT     0.417000        1.0080           0
   17246 WA1  5763 TIP3 H2   HT     0.417000        1.0080           0
   17247 WA1  5764 TIP3 OH2  OT    -0.834000       15.9994           0
   17248 WA1  5764 TIP3 H1   HT     0.417000        1.0080           0
   17249 WA1  5764 TIP3 H2   HT     0.417000        1.0080           0
   17250 WA1  5765 TIP3 OH2  OT    -0.834000       15.9994           0
   17251 WA1  5765 TIP3 H1   HT     0.417000        1.0080           0
   17252 WA1  5765 TIP3 H2   HT     0.417000        1.0080           0
   17253 WA1  5766 TIP3 OH2  OT    -0.834000       15.9994           0
   17254 WA1  5766 TIP3 H1   HT     0.417000        1.0080           0
   17255 WA1  5766 TIP3 H2   HT     0.417000        1.0080           0
   17256 WA1  5767 TIP3 OH2  OT    -0.834000       15.9994           0
   17257 WA1  5767 TIP3 H1   HT     0.417000        1.0080           0
   17258 WA1  5767 TIP3 H2   HT     0.417000        1.0080           0
   17259 WA1  5768 TIP3 OH2  OT    -0.834000       15.9994           0
   17260 WA1  5768 TIP3 H1   HT     0.417000        1.0080           0
   17261 WA1  5768 TIP3 H2   HT     0.417000        1.0080           0
   17262 WA1  5769 TIP3 OH2  OT    -0.834000       15.9994           0
   17263 WA1  5769 TIP3 H1   HT     0.417000        1.0080           0
   17264 WA1  5769 TIP3 H2   HT     0.417000        1.0080           0
   17265 WA1  5770 TIP3 OH2  OT    -0.834000       15.9994           0
   17266 WA1  5770 TIP3 H1   HT     0.417000        1.0080           0
   17267 WA1  5770 TIP3 H2   HT     0.417000        1.0080           0
   17268 WA1  5771 TIP3 OH2  OT    -0.834000       15.9994           0
   17269 WA1  5771 TIP3 H1   HT     0.417000        1.0080           0
   17270 WA1  5771 TIP3 H2   HT     0.417000        1.0080           0
   17271 WA1  5772 TIP3 OH2  OT    -0.834000       15.9994           0
   17272 WA1  5772 TIP3 H1   HT     0.417000        1.0080           0
   17273 WA1  5772 TIP3 H2   HT     0.417000        1.0080           0
   17274 WA1  5773 TIP3 OH2  OT    -0.834000       15.9994           0
   17275 WA1  5773 TIP3 H1   HT     0.417000        1.0080           0
   17276 WA1  5773 TIP3 H2   HT     0.417000        1.0080           0
   17277 WA1  5774 TIP3 OH2  OT    -0.834000       15.9994           0
   17278 WA1  5774 TIP3 H1   HT     0.417000        1.0080           0
   17279 WA1  5774 TIP3 H2   HT     0.417000        1.0080           0
   17280 WA1  5775 TIP3 OH2  OT    -0.834000       15.9994           0
   17281 WA1  5775 TIP3 H1   HT     0.417000        1.0080           0
   17282 WA1  5775 TIP3 H2   HT     0.417000        1.0080           0
   17283 WA1  5776 TIP3 OH2  OT    -0.834000       15.9994           0
   17284 WA1  5776 TIP3 H1   HT     0.417000        1.0080           0
   17285 WA1  5776 TIP3 H2   HT     0.417000        1.0080           0
   17286 WA1  5777 TIP3 OH2  OT    -0.834000       15.9994           0
   17287 WA1  5777 TIP3 H1   HT     0.417000        1.0080           0
   17288 WA1  5777 TIP3 H2   HT     0.417000        1.0080           0
   17289 WA1  5778 TIP3 OH2  OT    -0.834000       15.9994           0
   17290 WA1  5778 TIP3 H1   HT     0.417000        1.0080           0
   17291 WA1  5778 TIP3 H2   HT     0.417000        1.0080           0
   17292 WA1  5779 TIP3 OH2  OT    -0.834000       15.9994           0
   17293 WA1  5779 TIP3 H1   HT     0.417000        1.0080           0
   17294 WA1  5779 TIP3 H2   HT     0.417000        1.0080           0
   17295 WA1  5780 TIP3 OH2  OT    -0.834000       15.9994           0
   17296 WA1  5780 TIP3 H1   HT     0.417000        1.0080           0
   17297 WA1  5780 TIP3 H2   HT     0.417000        1.0080           0
   17298 WA1  5781 TIP3 OH2  OT    -0.834000       15.9994           0
   17299 WA1  5781 TIP3 H1   HT     0.417000        1.0080           0
   17300 WA1  5781 TIP3 H2   HT     0.417000        1.0080           0
   17301 WA1  5782 TIP3 OH2  OT    -0.834000       15.9994           0
   17302 WA1  5782 TIP3 H1   HT     0.417000        1.0080           0
   17303 WA1  5782 TIP3 H2   HT     0.417000        1.0080           0
   17304 WA1  5783 TIP3 OH2  OT    -0.834000       15.9994           0
   17305 WA1  5783 TIP3 H1   HT     0.417000        1.0080           0
   17306 WA1  5783 TIP3 H2   HT     0.417000        1.0080           0
   17307 WA1  5785 TIP3 OH2  OT    -0.834000       15.9994           0
   17308 WA1  5785 TIP3 H1   HT     0.417000        1.0080           0
   17309 WA1  5785 TIP3 H2   HT     0.417000        1.0080           0
   17310 WA1  5786 TIP3 OH2  OT    -0.834000       15.9994           0
   17311 WA1  5786 TIP3 H1   HT     0.417000        1.0080           0
   17312 WA1  5786 TIP3 H2   HT     0.417000        1.0080           0
   17313 WA1  5787 TIP3 OH2  OT    -0.834000       15.9994           0
   17314 WA1  5787 TIP3 H1   HT     0.417000        1.0080           0
   17315 WA1  5787 TIP3 H2   HT     0.417000        1.0080           0
   17316 WA1  5788 TIP3 OH2  OT    -0.834000       15.9994           0
   17317 WA1  5788 TIP3 H1   HT     0.417000        1.0080           0
   17318 WA1  5788 TIP3 H2   HT     0.417000        1.0080           0
   17319 WA1  5789 TIP3 OH2  OT    -0.834000       15.9994           0
   17320 WA1  5789 TIP3 H1   HT     0.417000        1.0080           0
   17321 WA1  5789 TIP3 H2   HT     0.417000        1.0080           0
   17322 WA1  5790 TIP3 OH2  OT    -0.834000       15.9994           0
   17323 WA1  5790 TIP3 H1   HT     0.417000        1.0080           0
   17324 WA1  5790 TIP3 H2   HT     0.417000        1.0080           0
   17325 WA1  5791 TIP3 OH2  OT    -0.834000       15.9994           0
   17326 WA1  5791 TIP3 H1   HT     0.417000        1.0080           0
   17327 WA1  5791 TIP3 H2   HT     0.417000        1.0080           0
   17328 WA1  5792 TIP3 OH2  OT    -0.834000       15.9994           0
   17329 WA1  5792 TIP3 H1   HT     0.417000        1.0080           0
   17330 WA1  5792 TIP3 H2   HT     0.417000        1.0080           0
   17331 WA1  5793 TIP3 OH2  OT    -0.834000       15.9994           0
   17332 WA1  5793 TIP3 H1   HT     0.417000        1.0080           0
   17333 WA1  5793 TIP3 H2   HT     0.417000        1.0080           0
   17334 WA1  5794 TIP3 OH2  OT    -0.834000       15.9994           0
   17335 WA1  5794 TIP3 H1   HT     0.417000        1.0080           0
   17336 WA1  5794 TIP3 H2   HT     0.417000        1.0080           0
   17337 WA1  5795 TIP3 OH2  OT    -0.834000       15.9994           0
   17338 WA1  5795 TIP3 H1   HT     0.417000        1.0080           0
   17339 WA1  5795 TIP3 H2   HT     0.417000        1.0080           0
   17340 WA1  5796 TIP3 OH2  OT    -0.834000       15.9994           0
   17341 WA1  5796 TIP3 H1   HT     0.417000        1.0080           0
   17342 WA1  5796 TIP3 H2   HT     0.417000        1.0080           0
   17343 WA1  5797 TIP3 OH2  OT    -0.834000       15.9994           0
   17344 WA1  5797 TIP3 H1   HT     0.417000        1.0080           0
   17345 WA1  5797 TIP3 H2   HT     0.417000        1.0080           0
   17346 WA1  5798 TIP3 OH2  OT    -0.834000       15.9994           0
   17347 WA1  5798 TIP3 H1   HT     0.417000        1.0080           0
   17348 WA1  5798 TIP3 H2   HT     0.417000        1.0080           0
   17349 WA1  5800 TIP3 OH2  OT    -0.834000       15.9994           0
   17350 WA1  5800 TIP3 H1   HT     0.417000        1.0080           0
   17351 WA1  5800 TIP3 H2   HT     0.417000        1.0080           0
   17352 WA1  5801 TIP3 OH2  OT    -0.834000       15.9994           0
   17353 WA1  5801 TIP3 H1   HT     0.417000        1.0080           0
   17354 WA1  5801 TIP3 H2   HT     0.417000        1.0080           0
   17355 WA1  5802 TIP3 OH2  OT    -0.834000       15.9994           0
   17356 WA1  5802 TIP3 H1   HT     0.417000        1.0080           0
   17357 WA1  5802 TIP3 H2   HT     0.417000        1.0080           0
   17358 WA1  5803 TIP3 OH2  OT    -0.834000       15.9994           0
   17359 WA1  5803 TIP3 H1   HT     0.417000        1.0080           0
   17360 WA1  5803 TIP3 H2   HT     0.417000        1.0080           0
   17361 WA1  5804 TIP3 OH2  OT    -0.834000       15.9994           0
   17362 WA1  5804 TIP3 H1   HT     0.417000        1.0080           0
   17363 WA1  5804 TIP3 H2   HT     0.417000        1.0080           0
   17364 WA1  5805 TIP3 OH2  OT    -0.834000       15.9994           0
   17365 WA1  5805 TIP3 H1   HT     0.417000        1.0080           0
   17366 WA1  5805 TIP3 H2   HT     0.417000        1.0080           0
   17367 WA1  5806 TIP3 OH2  OT    -0.834000       15.9994           0
   17368 WA1  5806 TIP3 H1   HT     0.417000        1.0080           0
   17369 WA1  5806 TIP3 H2   HT     0.417000        1.0080           0
   17370 WA1  5807 TIP3 OH2  OT    -0.834000       15.9994           0
   17371 WA1  5807 TIP3 H1   HT     0.417000        1.0080           0
   17372 WA1  5807 TIP3 H2   HT     0.417000        1.0080           0
   17373 WA1  5808 TIP3 OH2  OT    -0.834000       15.9994           0
   17374 WA1  5808 TIP3 H1   HT     0.417000        1.0080           0
   17375 WA1  5808 TIP3 H2   HT     0.417000        1.0080           0
   17376 WA1  5809 TIP3 OH2  OT    -0.834000       15.9994           0
   17377 WA1  5809 TIP3 H1   HT     0.417000        1.0080           0
   17378 WA1  5809 TIP3 H2   HT     0.417000        1.0080           0
   17379 WA1  5810 TIP3 OH2  OT    -0.834000       15.9994           0
   17380 WA1  5810 TIP3 H1   HT     0.417000        1.0080           0
   17381 WA1  5810 TIP3 H2   HT     0.417000        1.0080           0
   17382 WA1  5811 TIP3 OH2  OT    -0.834000       15.9994           0
   17383 WA1  5811 TIP3 H1   HT     0.417000        1.0080           0
   17384 WA1  5811 TIP3 H2   HT     0.417000        1.0080           0
   17385 WA1  5812 TIP3 OH2  OT    -0.834000       15.9994           0
   17386 WA1  5812 TIP3 H1   HT     0.417000        1.0080           0
   17387 WA1  5812 TIP3 H2   HT     0.417000        1.0080           0
   17388 WA1  5813 TIP3 OH2  OT    -0.834000       15.9994           0
   17389 WA1  5813 TIP3 H1   HT     0.417000        1.0080           0
   17390 WA1  5813 TIP3 H2   HT     0.417000        1.0080           0
   17391 WA1  5814 TIP3 OH2  OT    -0.834000       15.9994           0
   17392 WA1  5814 TIP3 H1   HT     0.417000        1.0080           0
   17393 WA1  5814 TIP3 H2   HT     0.417000        1.0080           0
   17394 WA1  5815 TIP3 OH2  OT    -0.834000       15.9994           0
   17395 WA1  5815 TIP3 H1   HT     0.417000        1.0080           0
   17396 WA1  5815 TIP3 H2   HT     0.417000        1.0080           0
   17397 WA1  5816 TIP3 OH2  OT    -0.834000       15.9994           0
   17398 WA1  5816 TIP3 H1   HT     0.417000        1.0080           0
   17399 WA1  5816 TIP3 H2   HT     0.417000        1.0080           0
   17400 WA1  5817 TIP3 OH2  OT    -0.834000       15.9994           0
   17401 WA1  5817 TIP3 H1   HT     0.417000        1.0080           0
   17402 WA1  5817 TIP3 H2   HT     0.417000        1.0080           0
   17403 WA1  5818 TIP3 OH2  OT    -0.834000       15.9994           0
   17404 WA1  5818 TIP3 H1   HT     0.417000        1.0080           0
   17405 WA1  5818 TIP3 H2   HT     0.417000        1.0080           0
   17406 WA1  5819 TIP3 OH2  OT    -0.834000       15.9994           0
   17407 WA1  5819 TIP3 H1   HT     0.417000        1.0080           0
   17408 WA1  5819 TIP3 H2   HT     0.417000        1.0080           0
   17409 WA1  5820 TIP3 OH2  OT    -0.834000       15.9994           0
   17410 WA1  5820 TIP3 H1   HT     0.417000        1.0080           0
   17411 WA1  5820 TIP3 H2   HT     0.417000        1.0080           0
   17412 WA1  5821 TIP3 OH2  OT    -0.834000       15.9994           0
   17413 WA1  5821 TIP3 H1   HT     0.417000        1.0080           0
   17414 WA1  5821 TIP3 H2   HT     0.417000        1.0080           0
   17415 WA1  5822 TIP3 OH2  OT    -0.834000       15.9994           0
   17416 WA1  5822 TIP3 H1   HT     0.417000        1.0080           0
   17417 WA1  5822 TIP3 H2   HT     0.417000        1.0080           0
   17418 WA1  5824 TIP3 OH2  OT    -0.834000       15.9994           0
   17419 WA1  5824 TIP3 H1   HT     0.417000        1.0080           0
   17420 WA1  5824 TIP3 H2   HT     0.417000        1.0080           0
   17421 WA1  5825 TIP3 OH2  OT    -0.834000       15.9994           0
   17422 WA1  5825 TIP3 H1   HT     0.417000        1.0080           0
   17423 WA1  5825 TIP3 H2   HT     0.417000        1.0080           0
   17424 WA1  5827 TIP3 OH2  OT    -0.834000       15.9994           0
   17425 WA1  5827 TIP3 H1   HT     0.417000        1.0080           0
   17426 WA1  5827 TIP3 H2   HT     0.417000        1.0080           0
   17427 WA1  5828 TIP3 OH2  OT    -0.834000       15.9994           0
   17428 WA1  5828 TIP3 H1   HT     0.417000        1.0080           0
   17429 WA1  5828 TIP3 H2   HT     0.417000        1.0080           0
   17430 WA1  5830 TIP3 OH2  OT    -0.834000       15.9994           0
   17431 WA1  5830 TIP3 H1   HT     0.417000        1.0080           0
   17432 WA1  5830 TIP3 H2   HT     0.417000        1.0080           0
   17433 WA1  5831 TIP3 OH2  OT    -0.834000       15.9994           0
   17434 WA1  5831 TIP3 H1   HT     0.417000        1.0080           0
   17435 WA1  5831 TIP3 H2   HT     0.417000        1.0080           0
   17436 WA1  5833 TIP3 OH2  OT    -0.834000       15.9994           0
   17437 WA1  5833 TIP3 H1   HT     0.417000        1.0080           0
   17438 WA1  5833 TIP3 H2   HT     0.417000        1.0080           0
   17439 WA1  5834 TIP3 OH2  OT    -0.834000       15.9994           0
   17440 WA1  5834 TIP3 H1   HT     0.417000        1.0080           0
   17441 WA1  5834 TIP3 H2   HT     0.417000        1.0080           0
   17442 WA1  5835 TIP3 OH2  OT    -0.834000       15.9994           0
   17443 WA1  5835 TIP3 H1   HT     0.417000        1.0080           0
   17444 WA1  5835 TIP3 H2   HT     0.417000        1.0080           0
   17445 WA1  5836 TIP3 OH2  OT    -0.834000       15.9994           0
   17446 WA1  5836 TIP3 H1   HT     0.417000        1.0080           0
   17447 WA1  5836 TIP3 H2   HT     0.417000        1.0080           0
   17448 WA1  5837 TIP3 OH2  OT    -0.834000       15.9994           0
   17449 WA1  5837 TIP3 H1   HT     0.417000        1.0080           0
   17450 WA1  5837 TIP3 H2   HT     0.417000        1.0080           0
   17451 WA1  5838 TIP3 OH2  OT    -0.834000       15.9994           0
   17452 WA1  5838 TIP3 H1   HT     0.417000        1.0080           0
   17453 WA1  5838 TIP3 H2   HT     0.417000        1.0080           0
   17454 WA1  5839 TIP3 OH2  OT    -0.834000       15.9994           0
   17455 WA1  5839 TIP3 H1   HT     0.417000        1.0080           0
   17456 WA1  5839 TIP3 H2   HT     0.417000        1.0080           0
   17457 WA1  5840 TIP3 OH2  OT    -0.834000       15.9994           0
   17458 WA1  5840 TIP3 H1   HT     0.417000        1.0080           0
   17459 WA1  5840 TIP3 H2   HT     0.417000        1.0080           0
   17460 WA1  5841 TIP3 OH2  OT    -0.834000       15.9994           0
   17461 WA1  5841 TIP3 H1   HT     0.417000        1.0080           0
   17462 WA1  5841 TIP3 H2   HT     0.417000        1.0080           0
   17463 WA1  5842 TIP3 OH2  OT    -0.834000       15.9994           0
   17464 WA1  5842 TIP3 H1   HT     0.417000        1.0080           0
   17465 WA1  5842 TIP3 H2   HT     0.417000        1.0080           0
   17466 WA1  5843 TIP3 OH2  OT    -0.834000       15.9994           0
   17467 WA1  5843 TIP3 H1   HT     0.417000        1.0080           0
   17468 WA1  5843 TIP3 H2   HT     0.417000        1.0080           0
   17469 WA1  5844 TIP3 OH2  OT    -0.834000       15.9994           0
   17470 WA1  5844 TIP3 H1   HT     0.417000        1.0080           0
   17471 WA1  5844 TIP3 H2   HT     0.417000        1.0080           0
   17472 WA1  5848 TIP3 OH2  OT    -0.834000       15.9994           0
   17473 WA1  5848 TIP3 H1   HT     0.417000        1.0080           0
   17474 WA1  5848 TIP3 H2   HT     0.417000        1.0080           0
   17475 WA1  5849 TIP3 OH2  OT    -0.834000       15.9994           0
   17476 WA1  5849 TIP3 H1   HT     0.417000        1.0080           0
   17477 WA1  5849 TIP3 H2   HT     0.417000        1.0080           0
   17478 WA1  5850 TIP3 OH2  OT    -0.834000       15.9994           0
   17479 WA1  5850 TIP3 H1   HT     0.417000        1.0080           0
   17480 WA1  5850 TIP3 H2   HT     0.417000        1.0080           0
   17481 WA1  5851 TIP3 OH2  OT    -0.834000       15.9994           0
   17482 WA1  5851 TIP3 H1   HT     0.417000        1.0080           0
   17483 WA1  5851 TIP3 H2   HT     0.417000        1.0080           0
   17484 WA1  5852 TIP3 OH2  OT    -0.834000       15.9994           0
   17485 WA1  5852 TIP3 H1   HT     0.417000        1.0080           0
   17486 WA1  5852 TIP3 H2   HT     0.417000        1.0080           0
   17487 WA1  5853 TIP3 OH2  OT    -0.834000       15.9994           0
   17488 WA1  5853 TIP3 H1   HT     0.417000        1.0080           0
   17489 WA1  5853 TIP3 H2   HT     0.417000        1.0080           0
   17490 WA1  5854 TIP3 OH2  OT    -0.834000       15.9994           0
   17491 WA1  5854 TIP3 H1   HT     0.417000        1.0080           0
   17492 WA1  5854 TIP3 H2   HT     0.417000        1.0080           0
   17493 WA1  5855 TIP3 OH2  OT    -0.834000       15.9994           0
   17494 WA1  5855 TIP3 H1   HT     0.417000        1.0080           0
   17495 WA1  5855 TIP3 H2   HT     0.417000        1.0080           0
   17496 WA1  5856 TIP3 OH2  OT    -0.834000       15.9994           0
   17497 WA1  5856 TIP3 H1   HT     0.417000        1.0080           0
   17498 WA1  5856 TIP3 H2   HT     0.417000        1.0080           0
   17499 WA1  5857 TIP3 OH2  OT    -0.834000       15.9994           0
   17500 WA1  5857 TIP3 H1   HT     0.417000        1.0080           0
   17501 WA1  5857 TIP3 H2   HT     0.417000        1.0080           0
   17502 WA1  5858 TIP3 OH2  OT    -0.834000       15.9994           0
   17503 WA1  5858 TIP3 H1   HT     0.417000        1.0080           0
   17504 WA1  5858 TIP3 H2   HT     0.417000        1.0080           0
   17505 WA1  5859 TIP3 OH2  OT    -0.834000       15.9994           0
   17506 WA1  5859 TIP3 H1   HT     0.417000        1.0080           0
   17507 WA1  5859 TIP3 H2   HT     0.417000        1.0080           0
   17508 WA1  5860 TIP3 OH2  OT    -0.834000       15.9994           0
   17509 WA1  5860 TIP3 H1   HT     0.417000        1.0080           0
   17510 WA1  5860 TIP3 H2   HT     0.417000        1.0080           0
   17511 WA1  5861 TIP3 OH2  OT    -0.834000       15.9994           0
   17512 WA1  5861 TIP3 H1   HT     0.417000        1.0080           0
   17513 WA1  5861 TIP3 H2   HT     0.417000        1.0080           0
   17514 WA1  5862 TIP3 OH2  OT    -0.834000       15.9994           0
   17515 WA1  5862 TIP3 H1   HT     0.417000        1.0080           0
   17516 WA1  5862 TIP3 H2   HT     0.417000        1.0080           0
   17517 WA1  5863 TIP3 OH2  OT    -0.834000       15.9994           0
   17518 WA1  5863 TIP3 H1   HT     0.417000        1.0080           0
   17519 WA1  5863 TIP3 H2   HT     0.417000        1.0080           0
   17520 WA1  5864 TIP3 OH2  OT    -0.834000       15.9994           0
   17521 WA1  5864 TIP3 H1   HT     0.417000        1.0080           0
   17522 WA1  5864 TIP3 H2   HT     0.417000        1.0080           0
   17523 WA1  5865 TIP3 OH2  OT    -0.834000       15.9994           0
   17524 WA1  5865 TIP3 H1   HT     0.417000        1.0080           0
   17525 WA1  5865 TIP3 H2   HT     0.417000        1.0080           0
   17526 WA1  5866 TIP3 OH2  OT    -0.834000       15.9994           0
   17527 WA1  5866 TIP3 H1   HT     0.417000        1.0080           0
   17528 WA1  5866 TIP3 H2   HT     0.417000        1.0080           0
   17529 WA1  5867 TIP3 OH2  OT    -0.834000       15.9994           0
   17530 WA1  5867 TIP3 H1   HT     0.417000        1.0080           0
   17531 WA1  5867 TIP3 H2   HT     0.417000        1.0080           0
   17532 WA1  5871 TIP3 OH2  OT    -0.834000       15.9994           0
   17533 WA1  5871 TIP3 H1   HT     0.417000        1.0080           0
   17534 WA1  5871 TIP3 H2   HT     0.417000        1.0080           0
   17535 WA1  5873 TIP3 OH2  OT    -0.834000       15.9994           0
   17536 WA1  5873 TIP3 H1   HT     0.417000        1.0080           0
   17537 WA1  5873 TIP3 H2   HT     0.417000        1.0080           0
   17538 WA1  5874 TIP3 OH2  OT    -0.834000       15.9994           0
   17539 WA1  5874 TIP3 H1   HT     0.417000        1.0080           0
   17540 WA1  5874 TIP3 H2   HT     0.417000        1.0080           0
   17541 WA1  5875 TIP3 OH2  OT    -0.834000       15.9994           0
   17542 WA1  5875 TIP3 H1   HT     0.417000        1.0080           0
   17543 WA1  5875 TIP3 H2   HT     0.417000        1.0080           0
   17544 WA1  5876 TIP3 OH2  OT    -0.834000       15.9994           0
   17545 WA1  5876 TIP3 H1   HT     0.417000        1.0080           0
   17546 WA1  5876 TIP3 H2   HT     0.417000        1.0080           0
   17547 WA1  5877 TIP3 OH2  OT    -0.834000       15.9994           0
   17548 WA1  5877 TIP3 H1   HT     0.417000        1.0080           0
   17549 WA1  5877 TIP3 H2   HT     0.417000        1.0080           0
   17550 WA1  5878 TIP3 OH2  OT    -0.834000       15.9994           0
   17551 WA1  5878 TIP3 H1   HT     0.417000        1.0080           0
   17552 WA1  5878 TIP3 H2   HT     0.417000        1.0080           0
   17553 WA1  5879 TIP3 OH2  OT    -0.834000       15.9994           0
   17554 WA1  5879 TIP3 H1   HT     0.417000        1.0080           0
   17555 WA1  5879 TIP3 H2   HT     0.417000        1.0080           0
   17556 WA1  5880 TIP3 OH2  OT    -0.834000       15.9994           0
   17557 WA1  5880 TIP3 H1   HT     0.417000        1.0080           0
   17558 WA1  5880 TIP3 H2   HT     0.417000        1.0080           0
   17559 WA1  5881 TIP3 OH2  OT    -0.834000       15.9994           0
   17560 WA1  5881 TIP3 H1   HT     0.417000        1.0080           0
   17561 WA1  5881 TIP3 H2   HT     0.417000        1.0080           0
   17562 WA1  5882 TIP3 OH2  OT    -0.834000       15.9994           0
   17563 WA1  5882 TIP3 H1   HT     0.417000        1.0080           0
   17564 WA1  5882 TIP3 H2   HT     0.417000        1.0080           0
   17565 WA1  5883 TIP3 OH2  OT    -0.834000       15.9994           0
   17566 WA1  5883 TIP3 H1   HT     0.417000        1.0080           0
   17567 WA1  5883 TIP3 H2   HT     0.417000        1.0080           0
   17568 WA1  5884 TIP3 OH2  OT    -0.834000       15.9994           0
   17569 WA1  5884 TIP3 H1   HT     0.417000        1.0080           0
   17570 WA1  5884 TIP3 H2   HT     0.417000        1.0080           0
   17571 WA1  5885 TIP3 OH2  OT    -0.834000       15.9994           0
   17572 WA1  5885 TIP3 H1   HT     0.417000        1.0080           0
   17573 WA1  5885 TIP3 H2   HT     0.417000        1.0080           0
   17574 WA1  5886 TIP3 OH2  OT    -0.834000       15.9994           0
   17575 WA1  5886 TIP3 H1   HT     0.417000        1.0080           0
   17576 WA1  5886 TIP3 H2   HT     0.417000        1.0080           0
   17577 WA1  5887 TIP3 OH2  OT    -0.834000       15.9994           0
   17578 WA1  5887 TIP3 H1   HT     0.417000        1.0080           0
   17579 WA1  5887 TIP3 H2   HT     0.417000        1.0080           0
   17580 WA1  5889 TIP3 OH2  OT    -0.834000       15.9994           0
   17581 WA1  5889 TIP3 H1   HT     0.417000        1.0080           0
   17582 WA1  5889 TIP3 H2   HT     0.417000        1.0080           0
   17583 WA1  5890 TIP3 OH2  OT    -0.834000       15.9994           0
   17584 WA1  5890 TIP3 H1   HT     0.417000        1.0080           0
   17585 WA1  5890 TIP3 H2   HT     0.417000        1.0080           0
   17586 WA1  5892 TIP3 OH2  OT    -0.834000       15.9994           0
   17587 WA1  5892 TIP3 H1   HT     0.417000        1.0080           0
   17588 WA1  5892 TIP3 H2   HT     0.417000        1.0080           0
   17589 WA1  5893 TIP3 OH2  OT    -0.834000       15.9994           0
   17590 WA1  5893 TIP3 H1   HT     0.417000        1.0080           0
   17591 WA1  5893 TIP3 H2   HT     0.417000        1.0080           0
   17592 WA1  5894 TIP3 OH2  OT    -0.834000       15.9994           0
   17593 WA1  5894 TIP3 H1   HT     0.417000        1.0080           0
   17594 WA1  5894 TIP3 H2   HT     0.417000        1.0080           0
   17595 WA1  5895 TIP3 OH2  OT    -0.834000       15.9994           0
   17596 WA1  5895 TIP3 H1   HT     0.417000        1.0080           0
   17597 WA1  5895 TIP3 H2   HT     0.417000        1.0080           0
   17598 WA1  5896 TIP3 OH2  OT    -0.834000       15.9994           0
   17599 WA1  5896 TIP3 H1   HT     0.417000        1.0080           0
   17600 WA1  5896 TIP3 H2   HT     0.417000        1.0080           0
   17601 WA1  5897 TIP3 OH2  OT    -0.834000       15.9994           0
   17602 WA1  5897 TIP3 H1   HT     0.417000        1.0080           0
   17603 WA1  5897 TIP3 H2   HT     0.417000        1.0080           0
   17604 WA1  5898 TIP3 OH2  OT    -0.834000       15.9994           0
   17605 WA1  5898 TIP3 H1   HT     0.417000        1.0080           0
   17606 WA1  5898 TIP3 H2   HT     0.417000        1.0080           0
   17607 WA1  5899 TIP3 OH2  OT    -0.834000       15.9994           0
   17608 WA1  5899 TIP3 H1   HT     0.417000        1.0080           0
   17609 WA1  5899 TIP3 H2   HT     0.417000        1.0080           0
   17610 WA1  5900 TIP3 OH2  OT    -0.834000       15.9994           0
   17611 WA1  5900 TIP3 H1   HT     0.417000        1.0080           0
   17612 WA1  5900 TIP3 H2   HT     0.417000        1.0080           0
   17613 WA1  5901 TIP3 OH2  OT    -0.834000       15.9994           0
   17614 WA1  5901 TIP3 H1   HT     0.417000        1.0080           0
   17615 WA1  5901 TIP3 H2   HT     0.417000        1.0080           0
   17616 WA1  5902 TIP3 OH2  OT    -0.834000       15.9994           0
   17617 WA1  5902 TIP3 H1   HT     0.417000        1.0080           0
   17618 WA1  5902 TIP3 H2   HT     0.417000        1.0080           0
   17619 WA1  5903 TIP3 OH2  OT    -0.834000       15.9994           0
   17620 WA1  5903 TIP3 H1   HT     0.417000        1.0080           0
   17621 WA1  5903 TIP3 H2   HT     0.417000        1.0080           0
   17622 WA1  5904 TIP3 OH2  OT    -0.834000       15.9994           0
   17623 WA1  5904 TIP3 H1   HT     0.417000        1.0080           0
   17624 WA1  5904 TIP3 H2   HT     0.417000        1.0080           0
   17625 WA1  5909 TIP3 OH2  OT    -0.834000       15.9994           0
   17626 WA1  5909 TIP3 H1   HT     0.417000        1.0080           0
   17627 WA1  5909 TIP3 H2   HT     0.417000        1.0080           0
   17628 WA1  5913 TIP3 OH2  OT    -0.834000       15.9994           0
   17629 WA1  5913 TIP3 H1   HT     0.417000        1.0080           0
   17630 WA1  5913 TIP3 H2   HT     0.417000        1.0080           0
   17631 WA1  5914 TIP3 OH2  OT    -0.834000       15.9994           0
   17632 WA1  5914 TIP3 H1   HT     0.417000        1.0080           0
   17633 WA1  5914 TIP3 H2   HT     0.417000        1.0080           0
   17634 WA1  5915 TIP3 OH2  OT    -0.834000       15.9994           0
   17635 WA1  5915 TIP3 H1   HT     0.417000        1.0080           0
   17636 WA1  5915 TIP3 H2   HT     0.417000        1.0080           0
   17637 WA1  5916 TIP3 OH2  OT    -0.834000       15.9994           0
   17638 WA1  5916 TIP3 H1   HT     0.417000        1.0080           0
   17639 WA1  5916 TIP3 H2   HT     0.417000        1.0080           0
   17640 WA1  5917 TIP3 OH2  OT    -0.834000       15.9994           0
   17641 WA1  5917 TIP3 H1   HT     0.417000        1.0080           0
   17642 WA1  5917 TIP3 H2   HT     0.417000        1.0080           0
   17643 WA1  5919 TIP3 OH2  OT    -0.834000       15.9994           0
   17644 WA1  5919 TIP3 H1   HT     0.417000        1.0080           0
   17645 WA1  5919 TIP3 H2   HT     0.417000        1.0080           0
   17646 WA1  5920 TIP3 OH2  OT    -0.834000       15.9994           0
   17647 WA1  5920 TIP3 H1   HT     0.417000        1.0080           0
   17648 WA1  5920 TIP3 H2   HT     0.417000        1.0080           0
   17649 WA1  5921 TIP3 OH2  OT    -0.834000       15.9994           0
   17650 WA1  5921 TIP3 H1   HT     0.417000        1.0080           0
   17651 WA1  5921 TIP3 H2   HT     0.417000        1.0080           0
   17652 WA1  5922 TIP3 OH2  OT    -0.834000       15.9994           0
   17653 WA1  5922 TIP3 H1   HT     0.417000        1.0080           0
   17654 WA1  5922 TIP3 H2   HT     0.417000        1.0080           0
   17655 WA1  5923 TIP3 OH2  OT    -0.834000       15.9994           0
   17656 WA1  5923 TIP3 H1   HT     0.417000        1.0080           0
   17657 WA1  5923 TIP3 H2   HT     0.417000        1.0080           0
   17658 WA1  5925 TIP3 OH2  OT    -0.834000       15.9994           0
   17659 WA1  5925 TIP3 H1   HT     0.417000        1.0080           0
   17660 WA1  5925 TIP3 H2   HT     0.417000        1.0080           0
   17661 WA1  5926 TIP3 OH2  OT    -0.834000       15.9994           0
   17662 WA1  5926 TIP3 H1   HT     0.417000        1.0080           0
   17663 WA1  5926 TIP3 H2   HT     0.417000        1.0080           0
   17664 WA1  5927 TIP3 OH2  OT    -0.834000       15.9994           0
   17665 WA1  5927 TIP3 H1   HT     0.417000        1.0080           0
   17666 WA1  5927 TIP3 H2   HT     0.417000        1.0080           0
   17667 WA1  5928 TIP3 OH2  OT    -0.834000       15.9994           0
   17668 WA1  5928 TIP3 H1   HT     0.417000        1.0080           0
   17669 WA1  5928 TIP3 H2   HT     0.417000        1.0080           0
   17670 WA1  5929 TIP3 OH2  OT    -0.834000       15.9994           0
   17671 WA1  5929 TIP3 H1   HT     0.417000        1.0080           0
   17672 WA1  5929 TIP3 H2   HT     0.417000        1.0080           0
   17673 WA1  5934 TIP3 OH2  OT    -0.834000       15.9994           0
   17674 WA1  5934 TIP3 H1   HT     0.417000        1.0080           0
   17675 WA1  5934 TIP3 H2   HT     0.417000        1.0080           0
   17676 WA1  5936 TIP3 OH2  OT    -0.834000       15.9994           0
   17677 WA1  5936 TIP3 H1   HT     0.417000        1.0080           0
   17678 WA1  5936 TIP3 H2   HT     0.417000        1.0080           0
   17679 WA1  5938 TIP3 OH2  OT    -0.834000       15.9994           0
   17680 WA1  5938 TIP3 H1   HT     0.417000        1.0080           0
   17681 WA1  5938 TIP3 H2   HT     0.417000        1.0080           0
   17682 WA1  5939 TIP3 OH2  OT    -0.834000       15.9994           0
   17683 WA1  5939 TIP3 H1   HT     0.417000        1.0080           0
   17684 WA1  5939 TIP3 H2   HT     0.417000        1.0080           0
   17685 WA1  5940 TIP3 OH2  OT    -0.834000       15.9994           0
   17686 WA1  5940 TIP3 H1   HT     0.417000        1.0080           0
   17687 WA1  5940 TIP3 H2   HT     0.417000        1.0080           0
   17688 WA1  5941 TIP3 OH2  OT    -0.834000       15.9994           0
   17689 WA1  5941 TIP3 H1   HT     0.417000        1.0080           0
   17690 WA1  5941 TIP3 H2   HT     0.417000        1.0080           0
   17691 WA1  5942 TIP3 OH2  OT    -0.834000       15.9994           0
   17692 WA1  5942 TIP3 H1   HT     0.417000        1.0080           0
   17693 WA1  5942 TIP3 H2   HT     0.417000        1.0080           0
   17694 WA1  5943 TIP3 OH2  OT    -0.834000       15.9994           0
   17695 WA1  5943 TIP3 H1   HT     0.417000        1.0080           0
   17696 WA1  5943 TIP3 H2   HT     0.417000        1.0080           0
   17697 WA1  5944 TIP3 OH2  OT    -0.834000       15.9994           0
   17698 WA1  5944 TIP3 H1   HT     0.417000        1.0080           0
   17699 WA1  5944 TIP3 H2   HT     0.417000        1.0080           0
   17700 WA1  5946 TIP3 OH2  OT    -0.834000       15.9994           0
   17701 WA1  5946 TIP3 H1   HT     0.417000        1.0080           0
   17702 WA1  5946 TIP3 H2   HT     0.417000        1.0080           0
   17703 WA1  5947 TIP3 OH2  OT    -0.834000       15.9994           0
   17704 WA1  5947 TIP3 H1   HT     0.417000        1.0080           0
   17705 WA1  5947 TIP3 H2   HT     0.417000        1.0080           0
   17706 WA1  5948 TIP3 OH2  OT    -0.834000       15.9994           0
   17707 WA1  5948 TIP3 H1   HT     0.417000        1.0080           0
   17708 WA1  5948 TIP3 H2   HT     0.417000        1.0080           0
   17709 WA1  5949 TIP3 OH2  OT    -0.834000       15.9994           0
   17710 WA1  5949 TIP3 H1   HT     0.417000        1.0080           0
   17711 WA1  5949 TIP3 H2   HT     0.417000        1.0080           0
   17712 WA1  5950 TIP3 OH2  OT    -0.834000       15.9994           0
   17713 WA1  5950 TIP3 H1   HT     0.417000        1.0080           0
   17714 WA1  5950 TIP3 H2   HT     0.417000        1.0080           0
   17715 WA1  5954 TIP3 OH2  OT    -0.834000       15.9994           0
   17716 WA1  5954 TIP3 H1   HT     0.417000        1.0080           0
   17717 WA1  5954 TIP3 H2   HT     0.417000        1.0080           0
   17718 WA1  5955 TIP3 OH2  OT    -0.834000       15.9994           0
   17719 WA1  5955 TIP3 H1   HT     0.417000        1.0080           0
   17720 WA1  5955 TIP3 H2   HT     0.417000        1.0080           0
   17721 WA1  5957 TIP3 OH2  OT    -0.834000       15.9994           0
   17722 WA1  5957 TIP3 H1   HT     0.417000        1.0080           0
   17723 WA1  5957 TIP3 H2   HT     0.417000        1.0080           0
   17724 WA1  5959 TIP3 OH2  OT    -0.834000       15.9994           0
   17725 WA1  5959 TIP3 H1   HT     0.417000        1.0080           0
   17726 WA1  5959 TIP3 H2   HT     0.417000        1.0080           0
   17727 WA1  5960 TIP3 OH2  OT    -0.834000       15.9994           0
   17728 WA1  5960 TIP3 H1   HT     0.417000        1.0080           0
   17729 WA1  5960 TIP3 H2   HT     0.417000        1.0080           0
   17730 WA1  5961 TIP3 OH2  OT    -0.834000       15.9994           0
   17731 WA1  5961 TIP3 H1   HT     0.417000        1.0080           0
   17732 WA1  5961 TIP3 H2   HT     0.417000        1.0080           0
   17733 WA1  5963 TIP3 OH2  OT    -0.834000       15.9994           0
   17734 WA1  5963 TIP3 H1   HT     0.417000        1.0080           0
   17735 WA1  5963 TIP3 H2   HT     0.417000        1.0080           0
   17736 WA1  5965 TIP3 OH2  OT    -0.834000       15.9994           0
   17737 WA1  5965 TIP3 H1   HT     0.417000        1.0080           0
   17738 WA1  5965 TIP3 H2   HT     0.417000        1.0080           0
   17739 WA1  5966 TIP3 OH2  OT    -0.834000       15.9994           0
   17740 WA1  5966 TIP3 H1   HT     0.417000        1.0080           0
   17741 WA1  5966 TIP3 H2   HT     0.417000        1.0080           0
   17742 WA1  5968 TIP3 OH2  OT    -0.834000       15.9994           0
   17743 WA1  5968 TIP3 H1   HT     0.417000        1.0080           0
   17744 WA1  5968 TIP3 H2   HT     0.417000        1.0080           0
   17745 WA1  5969 TIP3 OH2  OT    -0.834000       15.9994           0
   17746 WA1  5969 TIP3 H1   HT     0.417000        1.0080           0
   17747 WA1  5969 TIP3 H2   HT     0.417000        1.0080           0
   17748 WA1  5970 TIP3 OH2  OT    -0.834000       15.9994           0
   17749 WA1  5970 TIP3 H1   HT     0.417000        1.0080           0
   17750 WA1  5970 TIP3 H2   HT     0.417000        1.0080           0
   17751 WA1  5975 TIP3 OH2  OT    -0.834000       15.9994           0
   17752 WA1  5975 TIP3 H1   HT     0.417000        1.0080           0
   17753 WA1  5975 TIP3 H2   HT     0.417000        1.0080           0
   17754 WA1  5979 TIP3 OH2  OT    -0.834000       15.9994           0
   17755 WA1  5979 TIP3 H1   HT     0.417000        1.0080           0
   17756 WA1  5979 TIP3 H2   HT     0.417000        1.0080           0
   17757 WA1  5980 TIP3 OH2  OT    -0.834000       15.9994           0
   17758 WA1  5980 TIP3 H1   HT     0.417000        1.0080           0
   17759 WA1  5980 TIP3 H2   HT     0.417000        1.0080           0
   17760 WA1  5981 TIP3 OH2  OT    -0.834000       15.9994           0
   17761 WA1  5981 TIP3 H1   HT     0.417000        1.0080           0
   17762 WA1  5981 TIP3 H2   HT     0.417000        1.0080           0
   17763 WA1  5982 TIP3 OH2  OT    -0.834000       15.9994           0
   17764 WA1  5982 TIP3 H1   HT     0.417000        1.0080           0
   17765 WA1  5982 TIP3 H2   HT     0.417000        1.0080           0
   17766 WA1  5983 TIP3 OH2  OT    -0.834000       15.9994           0
   17767 WA1  5983 TIP3 H1   HT     0.417000        1.0080           0
   17768 WA1  5983 TIP3 H2   HT     0.417000        1.0080           0
   17769 WA1  5986 TIP3 OH2  OT    -0.834000       15.9994           0
   17770 WA1  5986 TIP3 H1   HT     0.417000        1.0080           0
   17771 WA1  5986 TIP3 H2   HT     0.417000        1.0080           0
   17772 WA1  5987 TIP3 OH2  OT    -0.834000       15.9994           0
   17773 WA1  5987 TIP3 H1   HT     0.417000        1.0080           0
   17774 WA1  5987 TIP3 H2   HT     0.417000        1.0080           0
   17775 WA1  5988 TIP3 OH2  OT    -0.834000       15.9994           0
   17776 WA1  5988 TIP3 H1   HT     0.417000        1.0080           0
   17777 WA1  5988 TIP3 H2   HT     0.417000        1.0080           0
   17778 WA1  5989 TIP3 OH2  OT    -0.834000       15.9994           0
   17779 WA1  5989 TIP3 H1   HT     0.417000        1.0080           0
   17780 WA1  5989 TIP3 H2   HT     0.417000        1.0080           0
   17781 WA1  5990 TIP3 OH2  OT    -0.834000       15.9994           0
   17782 WA1  5990 TIP3 H1   HT     0.417000        1.0080           0
   17783 WA1  5990 TIP3 H2   HT     0.417000        1.0080           0
   17784 WA1  5991 TIP3 OH2  OT    -0.834000       15.9994           0
   17785 WA1  5991 TIP3 H1   HT     0.417000        1.0080           0
   17786 WA1  5991 TIP3 H2   HT     0.417000        1.0080           0
   17787 WA1  5995 TIP3 OH2  OT    -0.834000       15.9994           0
   17788 WA1  5995 TIP3 H1   HT     0.417000        1.0080           0
   17789 WA1  5995 TIP3 H2   HT     0.417000        1.0080           0
   17790 WA1  5998 TIP3 OH2  OT    -0.834000       15.9994           0
   17791 WA1  5998 TIP3 H1   HT     0.417000        1.0080           0
   17792 WA1  5998 TIP3 H2   HT     0.417000        1.0080           0
   17793 WA1  5999 TIP3 OH2  OT    -0.834000       15.9994           0
   17794 WA1  5999 TIP3 H1   HT     0.417000        1.0080           0
   17795 WA1  5999 TIP3 H2   HT     0.417000        1.0080           0
   17796 WA1  6001 TIP3 OH2  OT    -0.834000       15.9994           0
   17797 WA1  6001 TIP3 H1   HT     0.417000        1.0080           0
   17798 WA1  6001 TIP3 H2   HT     0.417000        1.0080           0
   17799 WA1  6002 TIP3 OH2  OT    -0.834000       15.9994           0
   17800 WA1  6002 TIP3 H1   HT     0.417000        1.0080           0
   17801 WA1  6002 TIP3 H2   HT     0.417000        1.0080           0
   17802 WA1  6004 TIP3 OH2  OT    -0.834000       15.9994           0
   17803 WA1  6004 TIP3 H1   HT     0.417000        1.0080           0
   17804 WA1  6004 TIP3 H2   HT     0.417000        1.0080           0
   17805 WA1  6006 TIP3 OH2  OT    -0.834000       15.9994           0
   17806 WA1  6006 TIP3 H1   HT     0.417000        1.0080           0
   17807 WA1  6006 TIP3 H2   HT     0.417000        1.0080           0
   17808 WA1  6007 TIP3 OH2  OT    -0.834000       15.9994           0
   17809 WA1  6007 TIP3 H1   HT     0.417000        1.0080           0
   17810 WA1  6007 TIP3 H2   HT     0.417000        1.0080           0
   17811 WA1  6009 TIP3 OH2  OT    -0.834000       15.9994           0
   17812 WA1  6009 TIP3 H1   HT     0.417000        1.0080           0
   17813 WA1  6009 TIP3 H2   HT     0.417000        1.0080           0
   17814 WA1  6010 TIP3 OH2  OT    -0.834000       15.9994           0
   17815 WA1  6010 TIP3 H1   HT     0.417000        1.0080           0
   17816 WA1  6010 TIP3 H2   HT     0.417000        1.0080           0
   17817 WA1  6011 TIP3 OH2  OT    -0.834000       15.9994           0
   17818 WA1  6011 TIP3 H1   HT     0.417000        1.0080           0
   17819 WA1  6011 TIP3 H2   HT     0.417000        1.0080           0
   17820 WA1  6013 TIP3 OH2  OT    -0.834000       15.9994           0
   17821 WA1  6013 TIP3 H1   HT     0.417000        1.0080           0
   17822 WA1  6013 TIP3 H2   HT     0.417000        1.0080           0
   17823 WA1  6014 TIP3 OH2  OT    -0.834000       15.9994           0
   17824 WA1  6014 TIP3 H1   HT     0.417000        1.0080           0
   17825 WA1  6014 TIP3 H2   HT     0.417000        1.0080           0
   17826 WA1  6015 TIP3 OH2  OT    -0.834000       15.9994           0
   17827 WA1  6015 TIP3 H1   HT     0.417000        1.0080           0
   17828 WA1  6015 TIP3 H2   HT     0.417000        1.0080           0
   17829 WA1  6018 TIP3 OH2  OT    -0.834000       15.9994           0
   17830 WA1  6018 TIP3 H1   HT     0.417000        1.0080           0
   17831 WA1  6018 TIP3 H2   HT     0.417000        1.0080           0
   17832 WA1  6019 TIP3 OH2  OT    -0.834000       15.9994           0
   17833 WA1  6019 TIP3 H1   HT     0.417000        1.0080           0
   17834 WA1  6019 TIP3 H2   HT     0.417000        1.0080           0
   17835 WA1  6020 TIP3 OH2  OT    -0.834000       15.9994           0
   17836 WA1  6020 TIP3 H1   HT     0.417000        1.0080           0
   17837 WA1  6020 TIP3 H2   HT     0.417000        1.0080           0
   17838 WA1  6025 TIP3 OH2  OT    -0.834000       15.9994           0
   17839 WA1  6025 TIP3 H1   HT     0.417000        1.0080           0
   17840 WA1  6025 TIP3 H2   HT     0.417000        1.0080           0
   17841 WA1  6026 TIP3 OH2  OT    -0.834000       15.9994           0
   17842 WA1  6026 TIP3 H1   HT     0.417000        1.0080           0
   17843 WA1  6026 TIP3 H2   HT     0.417000        1.0080           0
   17844 WA1  6027 TIP3 OH2  OT    -0.834000       15.9994           0
   17845 WA1  6027 TIP3 H1   HT     0.417000        1.0080           0
   17846 WA1  6027 TIP3 H2   HT     0.417000        1.0080           0
   17847 WA1  6028 TIP3 OH2  OT    -0.834000       15.9994           0
   17848 WA1  6028 TIP3 H1   HT     0.417000        1.0080           0
   17849 WA1  6028 TIP3 H2   HT     0.417000        1.0080           0
   17850 WA1  6030 TIP3 OH2  OT    -0.834000       15.9994           0
   17851 WA1  6030 TIP3 H1   HT     0.417000        1.0080           0
   17852 WA1  6030 TIP3 H2   HT     0.417000        1.0080           0
   17853 WA1  6031 TIP3 OH2  OT    -0.834000       15.9994           0
   17854 WA1  6031 TIP3 H1   HT     0.417000        1.0080           0
   17855 WA1  6031 TIP3 H2   HT     0.417000        1.0080           0
   17856 WA1  6032 TIP3 OH2  OT    -0.834000       15.9994           0
   17857 WA1  6032 TIP3 H1   HT     0.417000        1.0080           0
   17858 WA1  6032 TIP3 H2   HT     0.417000        1.0080           0
   17859 WA1  6034 TIP3 OH2  OT    -0.834000       15.9994           0
   17860 WA1  6034 TIP3 H1   HT     0.417000        1.0080           0
   17861 WA1  6034 TIP3 H2   HT     0.417000        1.0080           0
   17862 WA1  6035 TIP3 OH2  OT    -0.834000       15.9994           0
   17863 WA1  6035 TIP3 H1   HT     0.417000        1.0080           0
   17864 WA1  6035 TIP3 H2   HT     0.417000        1.0080           0
   17865 WA1  6040 TIP3 OH2  OT    -0.834000       15.9994           0
   17866 WA1  6040 TIP3 H1   HT     0.417000        1.0080           0
   17867 WA1  6040 TIP3 H2   HT     0.417000        1.0080           0
   17868 WA1  6043 TIP3 OH2  OT    -0.834000       15.9994           0
   17869 WA1  6043 TIP3 H1   HT     0.417000        1.0080           0
   17870 WA1  6043 TIP3 H2   HT     0.417000        1.0080           0
   17871 WA1  6044 TIP3 OH2  OT    -0.834000       15.9994           0
   17872 WA1  6044 TIP3 H1   HT     0.417000        1.0080           0
   17873 WA1  6044 TIP3 H2   HT     0.417000        1.0080           0
   17874 WA1  6045 TIP3 OH2  OT    -0.834000       15.9994           0
   17875 WA1  6045 TIP3 H1   HT     0.417000        1.0080           0
   17876 WA1  6045 TIP3 H2   HT     0.417000        1.0080           0
   17877 WA1  6046 TIP3 OH2  OT    -0.834000       15.9994           0
   17878 WA1  6046 TIP3 H1   HT     0.417000        1.0080           0
   17879 WA1  6046 TIP3 H2   HT     0.417000        1.0080           0
   17880 WA1  6048 TIP3 OH2  OT    -0.834000       15.9994           0
   17881 WA1  6048 TIP3 H1   HT     0.417000        1.0080           0
   17882 WA1  6048 TIP3 H2   HT     0.417000        1.0080           0
   17883 WA1  6049 TIP3 OH2  OT    -0.834000       15.9994           0
   17884 WA1  6049 TIP3 H1   HT     0.417000        1.0080           0
   17885 WA1  6049 TIP3 H2   HT     0.417000        1.0080           0
   17886 WA1  6050 TIP3 OH2  OT    -0.834000       15.9994           0
   17887 WA1  6050 TIP3 H1   HT     0.417000        1.0080           0
   17888 WA1  6050 TIP3 H2   HT     0.417000        1.0080           0
   17889 WA1  6051 TIP3 OH2  OT    -0.834000       15.9994           0
   17890 WA1  6051 TIP3 H1   HT     0.417000        1.0080           0
   17891 WA1  6051 TIP3 H2   HT     0.417000        1.0080           0
   17892 WA1  6052 TIP3 OH2  OT    -0.834000       15.9994           0
   17893 WA1  6052 TIP3 H1   HT     0.417000        1.0080           0
   17894 WA1  6052 TIP3 H2   HT     0.417000        1.0080           0
   17895 WA1  6053 TIP3 OH2  OT    -0.834000       15.9994           0
   17896 WA1  6053 TIP3 H1   HT     0.417000        1.0080           0
   17897 WA1  6053 TIP3 H2   HT     0.417000        1.0080           0
   17898 WA1  6054 TIP3 OH2  OT    -0.834000       15.9994           0
   17899 WA1  6054 TIP3 H1   HT     0.417000        1.0080           0
   17900 WA1  6054 TIP3 H2   HT     0.417000        1.0080           0
   17901 WA1  6055 TIP3 OH2  OT    -0.834000       15.9994           0
   17902 WA1  6055 TIP3 H1   HT     0.417000        1.0080           0
   17903 WA1  6055 TIP3 H2   HT     0.417000        1.0080           0
   17904 WA1  6056 TIP3 OH2  OT    -0.834000       15.9994           0
   17905 WA1  6056 TIP3 H1   HT     0.417000        1.0080           0
   17906 WA1  6056 TIP3 H2   HT     0.417000        1.0080           0
   17907 WA1  6058 TIP3 OH2  OT    -0.834000       15.9994           0
   17908 WA1  6058 TIP3 H1   HT     0.417000        1.0080           0
   17909 WA1  6058 TIP3 H2   HT     0.417000        1.0080           0
   17910 WA1  6059 TIP3 OH2  OT    -0.834000       15.9994           0
   17911 WA1  6059 TIP3 H1   HT     0.417000        1.0080           0
   17912 WA1  6059 TIP3 H2   HT     0.417000        1.0080           0
   17913 WA1  6062 TIP3 OH2  OT    -0.834000       15.9994           0
   17914 WA1  6062 TIP3 H1   HT     0.417000        1.0080           0
   17915 WA1  6062 TIP3 H2   HT     0.417000        1.0080           0
   17916 WA1  6065 TIP3 OH2  OT    -0.834000       15.9994           0
   17917 WA1  6065 TIP3 H1   HT     0.417000        1.0080           0
   17918 WA1  6065 TIP3 H2   HT     0.417000        1.0080           0
   17919 WA1  6066 TIP3 OH2  OT    -0.834000       15.9994           0
   17920 WA1  6066 TIP3 H1   HT     0.417000        1.0080           0
   17921 WA1  6066 TIP3 H2   HT     0.417000        1.0080           0
   17922 WA1  6067 TIP3 OH2  OT    -0.834000       15.9994           0
   17923 WA1  6067 TIP3 H1   HT     0.417000        1.0080           0
   17924 WA1  6067 TIP3 H2   HT     0.417000        1.0080           0
   17925 WA1  6068 TIP3 OH2  OT    -0.834000       15.9994           0
   17926 WA1  6068 TIP3 H1   HT     0.417000        1.0080           0
   17927 WA1  6068 TIP3 H2   HT     0.417000        1.0080           0
   17928 WA1  6069 TIP3 OH2  OT    -0.834000       15.9994           0
   17929 WA1  6069 TIP3 H1   HT     0.417000        1.0080           0
   17930 WA1  6069 TIP3 H2   HT     0.417000        1.0080           0
   17931 WA1  6070 TIP3 OH2  OT    -0.834000       15.9994           0
   17932 WA1  6070 TIP3 H1   HT     0.417000        1.0080           0
   17933 WA1  6070 TIP3 H2   HT     0.417000        1.0080           0
   17934 WA1  6071 TIP3 OH2  OT    -0.834000       15.9994           0
   17935 WA1  6071 TIP3 H1   HT     0.417000        1.0080           0
   17936 WA1  6071 TIP3 H2   HT     0.417000        1.0080           0
   17937 WA1  6072 TIP3 OH2  OT    -0.834000       15.9994           0
   17938 WA1  6072 TIP3 H1   HT     0.417000        1.0080           0
   17939 WA1  6072 TIP3 H2   HT     0.417000        1.0080           0
   17940 WA1  6073 TIP3 OH2  OT    -0.834000       15.9994           0
   17941 WA1  6073 TIP3 H1   HT     0.417000        1.0080           0
   17942 WA1  6073 TIP3 H2   HT     0.417000        1.0080           0
   17943 WA1  6074 TIP3 OH2  OT    -0.834000       15.9994           0
   17944 WA1  6074 TIP3 H1   HT     0.417000        1.0080           0
   17945 WA1  6074 TIP3 H2   HT     0.417000        1.0080           0
   17946 WA1  6075 TIP3 OH2  OT    -0.834000       15.9994           0
   17947 WA1  6075 TIP3 H1   HT     0.417000        1.0080           0
   17948 WA1  6075 TIP3 H2   HT     0.417000        1.0080           0
   17949 WA1  6076 TIP3 OH2  OT    -0.834000       15.9994           0
   17950 WA1  6076 TIP3 H1   HT     0.417000        1.0080           0
   17951 WA1  6076 TIP3 H2   HT     0.417000        1.0080           0
   17952 WA1  6077 TIP3 OH2  OT    -0.834000       15.9994           0
   17953 WA1  6077 TIP3 H1   HT     0.417000        1.0080           0
   17954 WA1  6077 TIP3 H2   HT     0.417000        1.0080           0
   17955 WA1  6078 TIP3 OH2  OT    -0.834000       15.9994           0
   17956 WA1  6078 TIP3 H1   HT     0.417000        1.0080           0
   17957 WA1  6078 TIP3 H2   HT     0.417000        1.0080           0
   17958 WA1  6079 TIP3 OH2  OT    -0.834000       15.9994           0
   17959 WA1  6079 TIP3 H1   HT     0.417000        1.0080           0
   17960 WA1  6079 TIP3 H2   HT     0.417000        1.0080           0
   17961 WA1  6081 TIP3 OH2  OT    -0.834000       15.9994           0
   17962 WA1  6081 TIP3 H1   HT     0.417000        1.0080           0
   17963 WA1  6081 TIP3 H2   HT     0.417000        1.0080           0
   17964 WA1  6082 TIP3 OH2  OT    -0.834000       15.9994           0
   17965 WA1  6082 TIP3 H1   HT     0.417000        1.0080           0
   17966 WA1  6082 TIP3 H2   HT     0.417000        1.0080           0
   17967 WA1  6083 TIP3 OH2  OT    -0.834000       15.9994           0
   17968 WA1  6083 TIP3 H1   HT     0.417000        1.0080           0
   17969 WA1  6083 TIP3 H2   HT     0.417000        1.0080           0
   17970 WA1  6085 TIP3 OH2  OT    -0.834000       15.9994           0
   17971 WA1  6085 TIP3 H1   HT     0.417000        1.0080           0
   17972 WA1  6085 TIP3 H2   HT     0.417000        1.0080           0
   17973 WA1  6086 TIP3 OH2  OT    -0.834000       15.9994           0
   17974 WA1  6086 TIP3 H1   HT     0.417000        1.0080           0
   17975 WA1  6086 TIP3 H2   HT     0.417000        1.0080           0
   17976 WA1  6087 TIP3 OH2  OT    -0.834000       15.9994           0
   17977 WA1  6087 TIP3 H1   HT     0.417000        1.0080           0
   17978 WA1  6087 TIP3 H2   HT     0.417000        1.0080           0
   17979 WA1  6088 TIP3 OH2  OT    -0.834000       15.9994           0
   17980 WA1  6088 TIP3 H1   HT     0.417000        1.0080           0
   17981 WA1  6088 TIP3 H2   HT     0.417000        1.0080           0
   17982 WA1  6089 TIP3 OH2  OT    -0.834000       15.9994           0
   17983 WA1  6089 TIP3 H1   HT     0.417000        1.0080           0
   17984 WA1  6089 TIP3 H2   HT     0.417000        1.0080           0
   17985 WA1  6090 TIP3 OH2  OT    -0.834000       15.9994           0
   17986 WA1  6090 TIP3 H1   HT     0.417000        1.0080           0
   17987 WA1  6090 TIP3 H2   HT     0.417000        1.0080           0
   17988 WA1  6091 TIP3 OH2  OT    -0.834000       15.9994           0
   17989 WA1  6091 TIP3 H1   HT     0.417000        1.0080           0
   17990 WA1  6091 TIP3 H2   HT     0.417000        1.0080           0
   17991 WA1  6092 TIP3 OH2  OT    -0.834000       15.9994           0
   17992 WA1  6092 TIP3 H1   HT     0.417000        1.0080           0
   17993 WA1  6092 TIP3 H2   HT     0.417000        1.0080           0
   17994 WA1  6093 TIP3 OH2  OT    -0.834000       15.9994           0
   17995 WA1  6093 TIP3 H1   HT     0.417000        1.0080           0
   17996 WA1  6093 TIP3 H2   HT     0.417000        1.0080           0
   17997 WA1  6094 TIP3 OH2  OT    -0.834000       15.9994           0
   17998 WA1  6094 TIP3 H1   HT     0.417000        1.0080           0
   17999 WA1  6094 TIP3 H2   HT     0.417000        1.0080           0
   18000 WA1  6095 TIP3 OH2  OT    -0.834000       15.9994           0
   18001 WA1  6095 TIP3 H1   HT     0.417000        1.0080           0
   18002 WA1  6095 TIP3 H2   HT     0.417000        1.0080           0
   18003 WA1  6096 TIP3 OH2  OT    -0.834000       15.9994           0
   18004 WA1  6096 TIP3 H1   HT     0.417000        1.0080           0
   18005 WA1  6096 TIP3 H2   HT     0.417000        1.0080           0
   18006 WA1  6097 TIP3 OH2  OT    -0.834000       15.9994           0
   18007 WA1  6097 TIP3 H1   HT     0.417000        1.0080           0
   18008 WA1  6097 TIP3 H2   HT     0.417000        1.0080           0
   18009 WA1  6098 TIP3 OH2  OT    -0.834000       15.9994           0
   18010 WA1  6098 TIP3 H1   HT     0.417000        1.0080           0
   18011 WA1  6098 TIP3 H2   HT     0.417000        1.0080           0
   18012 WA1  6099 TIP3 OH2  OT    -0.834000       15.9994           0
   18013 WA1  6099 TIP3 H1   HT     0.417000        1.0080           0
   18014 WA1  6099 TIP3 H2   HT     0.417000        1.0080           0
   18015 WA1  6100 TIP3 OH2  OT    -0.834000       15.9994           0
   18016 WA1  6100 TIP3 H1   HT     0.417000        1.0080           0
   18017 WA1  6100 TIP3 H2   HT     0.417000        1.0080           0
   18018 WA1  6101 TIP3 OH2  OT    -0.834000       15.9994           0
   18019 WA1  6101 TIP3 H1   HT     0.417000        1.0080           0
   18020 WA1  6101 TIP3 H2   HT     0.417000        1.0080           0
   18021 WA1  6102 TIP3 OH2  OT    -0.834000       15.9994           0
   18022 WA1  6102 TIP3 H1   HT     0.417000        1.0080           0
   18023 WA1  6102 TIP3 H2   HT     0.417000        1.0080           0
   18024 WA1  6103 TIP3 OH2  OT    -0.834000       15.9994           0
   18025 WA1  6103 TIP3 H1   HT     0.417000        1.0080           0
   18026 WA1  6103 TIP3 H2   HT     0.417000        1.0080           0
   18027 WA1  6105 TIP3 OH2  OT    -0.834000       15.9994           0
   18028 WA1  6105 TIP3 H1   HT     0.417000        1.0080           0
   18029 WA1  6105 TIP3 H2   HT     0.417000        1.0080           0
   18030 WA1  6106 TIP3 OH2  OT    -0.834000       15.9994           0
   18031 WA1  6106 TIP3 H1   HT     0.417000        1.0080           0
   18032 WA1  6106 TIP3 H2   HT     0.417000        1.0080           0
   18033 WA1  6108 TIP3 OH2  OT    -0.834000       15.9994           0
   18034 WA1  6108 TIP3 H1   HT     0.417000        1.0080           0
   18035 WA1  6108 TIP3 H2   HT     0.417000        1.0080           0
   18036 WA1  6109 TIP3 OH2  OT    -0.834000       15.9994           0
   18037 WA1  6109 TIP3 H1   HT     0.417000        1.0080           0
   18038 WA1  6109 TIP3 H2   HT     0.417000        1.0080           0
   18039 WA1  6110 TIP3 OH2  OT    -0.834000       15.9994           0
   18040 WA1  6110 TIP3 H1   HT     0.417000        1.0080           0
   18041 WA1  6110 TIP3 H2   HT     0.417000        1.0080           0
   18042 WA1  6111 TIP3 OH2  OT    -0.834000       15.9994           0
   18043 WA1  6111 TIP3 H1   HT     0.417000        1.0080           0
   18044 WA1  6111 TIP3 H2   HT     0.417000        1.0080           0
   18045 WA1  6112 TIP3 OH2  OT    -0.834000       15.9994           0
   18046 WA1  6112 TIP3 H1   HT     0.417000        1.0080           0
   18047 WA1  6112 TIP3 H2   HT     0.417000        1.0080           0
   18048 WA1  6113 TIP3 OH2  OT    -0.834000       15.9994           0
   18049 WA1  6113 TIP3 H1   HT     0.417000        1.0080           0
   18050 WA1  6113 TIP3 H2   HT     0.417000        1.0080           0
   18051 WA1  6115 TIP3 OH2  OT    -0.834000       15.9994           0
   18052 WA1  6115 TIP3 H1   HT     0.417000        1.0080           0
   18053 WA1  6115 TIP3 H2   HT     0.417000        1.0080           0
   18054 WA1  6116 TIP3 OH2  OT    -0.834000       15.9994           0
   18055 WA1  6116 TIP3 H1   HT     0.417000        1.0080           0
   18056 WA1  6116 TIP3 H2   HT     0.417000        1.0080           0
   18057 WA1  6117 TIP3 OH2  OT    -0.834000       15.9994           0
   18058 WA1  6117 TIP3 H1   HT     0.417000        1.0080           0
   18059 WA1  6117 TIP3 H2   HT     0.417000        1.0080           0
   18060 WA1  6118 TIP3 OH2  OT    -0.834000       15.9994           0
   18061 WA1  6118 TIP3 H1   HT     0.417000        1.0080           0
   18062 WA1  6118 TIP3 H2   HT     0.417000        1.0080           0
   18063 WA1  6119 TIP3 OH2  OT    -0.834000       15.9994           0
   18064 WA1  6119 TIP3 H1   HT     0.417000        1.0080           0
   18065 WA1  6119 TIP3 H2   HT     0.417000        1.0080           0
   18066 WA1  6120 TIP3 OH2  OT    -0.834000       15.9994           0
   18067 WA1  6120 TIP3 H1   HT     0.417000        1.0080           0
   18068 WA1  6120 TIP3 H2   HT     0.417000        1.0080           0
   18069 WA1  6121 TIP3 OH2  OT    -0.834000       15.9994           0
   18070 WA1  6121 TIP3 H1   HT     0.417000        1.0080           0
   18071 WA1  6121 TIP3 H2   HT     0.417000        1.0080           0
   18072 WA1  6122 TIP3 OH2  OT    -0.834000       15.9994           0
   18073 WA1  6122 TIP3 H1   HT     0.417000        1.0080           0
   18074 WA1  6122 TIP3 H2   HT     0.417000        1.0080           0
   18075 WA1  6123 TIP3 OH2  OT    -0.834000       15.9994           0
   18076 WA1  6123 TIP3 H1   HT     0.417000        1.0080           0
   18077 WA1  6123 TIP3 H2   HT     0.417000        1.0080           0
   18078 WA1  6125 TIP3 OH2  OT    -0.834000       15.9994           0
   18079 WA1  6125 TIP3 H1   HT     0.417000        1.0080           0
   18080 WA1  6125 TIP3 H2   HT     0.417000        1.0080           0
   18081 WA1  6126 TIP3 OH2  OT    -0.834000       15.9994           0
   18082 WA1  6126 TIP3 H1   HT     0.417000        1.0080           0
   18083 WA1  6126 TIP3 H2   HT     0.417000        1.0080           0
   18084 WA1  6127 TIP3 OH2  OT    -0.834000       15.9994           0
   18085 WA1  6127 TIP3 H1   HT     0.417000        1.0080           0
   18086 WA1  6127 TIP3 H2   HT     0.417000        1.0080           0
   18087 WA1  6130 TIP3 OH2  OT    -0.834000       15.9994           0
   18088 WA1  6130 TIP3 H1   HT     0.417000        1.0080           0
   18089 WA1  6130 TIP3 H2   HT     0.417000        1.0080           0
   18090 WA1  6131 TIP3 OH2  OT    -0.834000       15.9994           0
   18091 WA1  6131 TIP3 H1   HT     0.417000        1.0080           0
   18092 WA1  6131 TIP3 H2   HT     0.417000        1.0080           0
   18093 WA1  6132 TIP3 OH2  OT    -0.834000       15.9994           0
   18094 WA1  6132 TIP3 H1   HT     0.417000        1.0080           0
   18095 WA1  6132 TIP3 H2   HT     0.417000        1.0080           0
   18096 WA1  6133 TIP3 OH2  OT    -0.834000       15.9994           0
   18097 WA1  6133 TIP3 H1   HT     0.417000        1.0080           0
   18098 WA1  6133 TIP3 H2   HT     0.417000        1.0080           0
   18099 WA1  6134 TIP3 OH2  OT    -0.834000       15.9994           0
   18100 WA1  6134 TIP3 H1   HT     0.417000        1.0080           0
   18101 WA1  6134 TIP3 H2   HT     0.417000        1.0080           0
   18102 WA1  6135 TIP3 OH2  OT    -0.834000       15.9994           0
   18103 WA1  6135 TIP3 H1   HT     0.417000        1.0080           0
   18104 WA1  6135 TIP3 H2   HT     0.417000        1.0080           0
   18105 WA1  6136 TIP3 OH2  OT    -0.834000       15.9994           0
   18106 WA1  6136 TIP3 H1   HT     0.417000        1.0080           0
   18107 WA1  6136 TIP3 H2   HT     0.417000        1.0080           0
   18108 WA1  6137 TIP3 OH2  OT    -0.834000       15.9994           0
   18109 WA1  6137 TIP3 H1   HT     0.417000        1.0080           0
   18110 WA1  6137 TIP3 H2   HT     0.417000        1.0080           0
   18111 WA1  6138 TIP3 OH2  OT    -0.834000       15.9994           0
   18112 WA1  6138 TIP3 H1   HT     0.417000        1.0080           0
   18113 WA1  6138 TIP3 H2   HT     0.417000        1.0080           0
   18114 WA1  6139 TIP3 OH2  OT    -0.834000       15.9994           0
   18115 WA1  6139 TIP3 H1   HT     0.417000        1.0080           0
   18116 WA1  6139 TIP3 H2   HT     0.417000        1.0080           0
   18117 WA1  6140 TIP3 OH2  OT    -0.834000       15.9994           0
   18118 WA1  6140 TIP3 H1   HT     0.417000        1.0080           0
   18119 WA1  6140 TIP3 H2   HT     0.417000        1.0080           0
   18120 WA1  6141 TIP3 OH2  OT    -0.834000       15.9994           0
   18121 WA1  6141 TIP3 H1   HT     0.417000        1.0080           0
   18122 WA1  6141 TIP3 H2   HT     0.417000        1.0080           0
   18123 WA1  6142 TIP3 OH2  OT    -0.834000       15.9994           0
   18124 WA1  6142 TIP3 H1   HT     0.417000        1.0080           0
   18125 WA1  6142 TIP3 H2   HT     0.417000        1.0080           0
   18126 WA1  6143 TIP3 OH2  OT    -0.834000       15.9994           0
   18127 WA1  6143 TIP3 H1   HT     0.417000        1.0080           0
   18128 WA1  6143 TIP3 H2   HT     0.417000        1.0080           0
   18129 WA1  6144 TIP3 OH2  OT    -0.834000       15.9994           0
   18130 WA1  6144 TIP3 H1   HT     0.417000        1.0080           0
   18131 WA1  6144 TIP3 H2   HT     0.417000        1.0080           0
   18132 WA1  6145 TIP3 OH2  OT    -0.834000       15.9994           0
   18133 WA1  6145 TIP3 H1   HT     0.417000        1.0080           0
   18134 WA1  6145 TIP3 H2   HT     0.417000        1.0080           0
   18135 WA1  6146 TIP3 OH2  OT    -0.834000       15.9994           0
   18136 WA1  6146 TIP3 H1   HT     0.417000        1.0080           0
   18137 WA1  6146 TIP3 H2   HT     0.417000        1.0080           0
   18138 WA1  6147 TIP3 OH2  OT    -0.834000       15.9994           0
   18139 WA1  6147 TIP3 H1   HT     0.417000        1.0080           0
   18140 WA1  6147 TIP3 H2   HT     0.417000        1.0080           0
   18141 WA1  6148 TIP3 OH2  OT    -0.834000       15.9994           0
   18142 WA1  6148 TIP3 H1   HT     0.417000        1.0080           0
   18143 WA1  6148 TIP3 H2   HT     0.417000        1.0080           0
   18144 WA1  6149 TIP3 OH2  OT    -0.834000       15.9994           0
   18145 WA1  6149 TIP3 H1   HT     0.417000        1.0080           0
   18146 WA1  6149 TIP3 H2   HT     0.417000        1.0080           0
   18147 WA1  6150 TIP3 OH2  OT    -0.834000       15.9994           0
   18148 WA1  6150 TIP3 H1   HT     0.417000        1.0080           0
   18149 WA1  6150 TIP3 H2   HT     0.417000        1.0080           0
   18150 WA1  6151 TIP3 OH2  OT    -0.834000       15.9994           0
   18151 WA1  6151 TIP3 H1   HT     0.417000        1.0080           0
   18152 WA1  6151 TIP3 H2   HT     0.417000        1.0080           0
   18153 WA1  6152 TIP3 OH2  OT    -0.834000       15.9994           0
   18154 WA1  6152 TIP3 H1   HT     0.417000        1.0080           0
   18155 WA1  6152 TIP3 H2   HT     0.417000        1.0080           0
   18156 WA1  6153 TIP3 OH2  OT    -0.834000       15.9994           0
   18157 WA1  6153 TIP3 H1   HT     0.417000        1.0080           0
   18158 WA1  6153 TIP3 H2   HT     0.417000        1.0080           0
   18159 WA1  6154 TIP3 OH2  OT    -0.834000       15.9994           0
   18160 WA1  6154 TIP3 H1   HT     0.417000        1.0080           0
   18161 WA1  6154 TIP3 H2   HT     0.417000        1.0080           0
   18162 WA1  6155 TIP3 OH2  OT    -0.834000       15.9994           0
   18163 WA1  6155 TIP3 H1   HT     0.417000        1.0080           0
   18164 WA1  6155 TIP3 H2   HT     0.417000        1.0080           0
   18165 WA1  6156 TIP3 OH2  OT    -0.834000       15.9994           0
   18166 WA1  6156 TIP3 H1   HT     0.417000        1.0080           0
   18167 WA1  6156 TIP3 H2   HT     0.417000        1.0080           0
   18168 WA1  6158 TIP3 OH2  OT    -0.834000       15.9994           0
   18169 WA1  6158 TIP3 H1   HT     0.417000        1.0080           0
   18170 WA1  6158 TIP3 H2   HT     0.417000        1.0080           0
   18171 WA1  6159 TIP3 OH2  OT    -0.834000       15.9994           0
   18172 WA1  6159 TIP3 H1   HT     0.417000        1.0080           0
   18173 WA1  6159 TIP3 H2   HT     0.417000        1.0080           0
   18174 WA1  6160 TIP3 OH2  OT    -0.834000       15.9994           0
   18175 WA1  6160 TIP3 H1   HT     0.417000        1.0080           0
   18176 WA1  6160 TIP3 H2   HT     0.417000        1.0080           0
   18177 WA1  6162 TIP3 OH2  OT    -0.834000       15.9994           0
   18178 WA1  6162 TIP3 H1   HT     0.417000        1.0080           0
   18179 WA1  6162 TIP3 H2   HT     0.417000        1.0080           0
   18180 WA1  6163 TIP3 OH2  OT    -0.834000       15.9994           0
   18181 WA1  6163 TIP3 H1   HT     0.417000        1.0080           0
   18182 WA1  6163 TIP3 H2   HT     0.417000        1.0080           0
   18183 WA1  6164 TIP3 OH2  OT    -0.834000       15.9994           0
   18184 WA1  6164 TIP3 H1   HT     0.417000        1.0080           0
   18185 WA1  6164 TIP3 H2   HT     0.417000        1.0080           0
   18186 WA1  6166 TIP3 OH2  OT    -0.834000       15.9994           0
   18187 WA1  6166 TIP3 H1   HT     0.417000        1.0080           0
   18188 WA1  6166 TIP3 H2   HT     0.417000        1.0080           0
   18189 WA1  6167 TIP3 OH2  OT    -0.834000       15.9994           0
   18190 WA1  6167 TIP3 H1   HT     0.417000        1.0080           0
   18191 WA1  6167 TIP3 H2   HT     0.417000        1.0080           0
   18192 WA1  6168 TIP3 OH2  OT    -0.834000       15.9994           0
   18193 WA1  6168 TIP3 H1   HT     0.417000        1.0080           0
   18194 WA1  6168 TIP3 H2   HT     0.417000        1.0080           0
   18195 WA1  6170 TIP3 OH2  OT    -0.834000       15.9994           0
   18196 WA1  6170 TIP3 H1   HT     0.417000        1.0080           0
   18197 WA1  6170 TIP3 H2   HT     0.417000        1.0080           0
   18198 WA1  6171 TIP3 OH2  OT    -0.834000       15.9994           0
   18199 WA1  6171 TIP3 H1   HT     0.417000        1.0080           0
   18200 WA1  6171 TIP3 H2   HT     0.417000        1.0080           0
   18201 WA1  6172 TIP3 OH2  OT    -0.834000       15.9994           0
   18202 WA1  6172 TIP3 H1   HT     0.417000        1.0080           0
   18203 WA1  6172 TIP3 H2   HT     0.417000        1.0080           0
   18204 WA1  6173 TIP3 OH2  OT    -0.834000       15.9994           0
   18205 WA1  6173 TIP3 H1   HT     0.417000        1.0080           0
   18206 WA1  6173 TIP3 H2   HT     0.417000        1.0080           0
   18207 WA1  6175 TIP3 OH2  OT    -0.834000       15.9994           0
   18208 WA1  6175 TIP3 H1   HT     0.417000        1.0080           0
   18209 WA1  6175 TIP3 H2   HT     0.417000        1.0080           0
   18210 WA1  6176 TIP3 OH2  OT    -0.834000       15.9994           0
   18211 WA1  6176 TIP3 H1   HT     0.417000        1.0080           0
   18212 WA1  6176 TIP3 H2   HT     0.417000        1.0080           0
   18213 WA1  6177 TIP3 OH2  OT    -0.834000       15.9994           0
   18214 WA1  6177 TIP3 H1   HT     0.417000        1.0080           0
   18215 WA1  6177 TIP3 H2   HT     0.417000        1.0080           0
   18216 WA1  6178 TIP3 OH2  OT    -0.834000       15.9994           0
   18217 WA1  6178 TIP3 H1   HT     0.417000        1.0080           0
   18218 WA1  6178 TIP3 H2   HT     0.417000        1.0080           0
   18219 WA1  6180 TIP3 OH2  OT    -0.834000       15.9994           0
   18220 WA1  6180 TIP3 H1   HT     0.417000        1.0080           0
   18221 WA1  6180 TIP3 H2   HT     0.417000        1.0080           0
   18222 WA1  6181 TIP3 OH2  OT    -0.834000       15.9994           0
   18223 WA1  6181 TIP3 H1   HT     0.417000        1.0080           0
   18224 WA1  6181 TIP3 H2   HT     0.417000        1.0080           0
   18225 WA1  6182 TIP3 OH2  OT    -0.834000       15.9994           0
   18226 WA1  6182 TIP3 H1   HT     0.417000        1.0080           0
   18227 WA1  6182 TIP3 H2   HT     0.417000        1.0080           0
   18228 WA1  6183 TIP3 OH2  OT    -0.834000       15.9994           0
   18229 WA1  6183 TIP3 H1   HT     0.417000        1.0080           0
   18230 WA1  6183 TIP3 H2   HT     0.417000        1.0080           0
   18231 WA1  6184 TIP3 OH2  OT    -0.834000       15.9994           0
   18232 WA1  6184 TIP3 H1   HT     0.417000        1.0080           0
   18233 WA1  6184 TIP3 H2   HT     0.417000        1.0080           0
   18234 WA1  6185 TIP3 OH2  OT    -0.834000       15.9994           0
   18235 WA1  6185 TIP3 H1   HT     0.417000        1.0080           0
   18236 WA1  6185 TIP3 H2   HT     0.417000        1.0080           0
   18237 WA1  6186 TIP3 OH2  OT    -0.834000       15.9994           0
   18238 WA1  6186 TIP3 H1   HT     0.417000        1.0080           0
   18239 WA1  6186 TIP3 H2   HT     0.417000        1.0080           0
   18240 WA1  6187 TIP3 OH2  OT    -0.834000       15.9994           0
   18241 WA1  6187 TIP3 H1   HT     0.417000        1.0080           0
   18242 WA1  6187 TIP3 H2   HT     0.417000        1.0080           0
   18243 WA1  6188 TIP3 OH2  OT    -0.834000       15.9994           0
   18244 WA1  6188 TIP3 H1   HT     0.417000        1.0080           0
   18245 WA1  6188 TIP3 H2   HT     0.417000        1.0080           0
   18246 WA1  6189 TIP3 OH2  OT    -0.834000       15.9994           0
   18247 WA1  6189 TIP3 H1   HT     0.417000        1.0080           0
   18248 WA1  6189 TIP3 H2   HT     0.417000        1.0080           0
   18249 WA1  6190 TIP3 OH2  OT    -0.834000       15.9994           0
   18250 WA1  6190 TIP3 H1   HT     0.417000        1.0080           0
   18251 WA1  6190 TIP3 H2   HT     0.417000        1.0080           0
   18252 WA1  6191 TIP3 OH2  OT    -0.834000       15.9994           0
   18253 WA1  6191 TIP3 H1   HT     0.417000        1.0080           0
   18254 WA1  6191 TIP3 H2   HT     0.417000        1.0080           0
   18255 WA1  6192 TIP3 OH2  OT    -0.834000       15.9994           0
   18256 WA1  6192 TIP3 H1   HT     0.417000        1.0080           0
   18257 WA1  6192 TIP3 H2   HT     0.417000        1.0080           0
   18258 WA1  6193 TIP3 OH2  OT    -0.834000       15.9994           0
   18259 WA1  6193 TIP3 H1   HT     0.417000        1.0080           0
   18260 WA1  6193 TIP3 H2   HT     0.417000        1.0080           0
   18261 WA1  6194 TIP3 OH2  OT    -0.834000       15.9994           0
   18262 WA1  6194 TIP3 H1   HT     0.417000        1.0080           0
   18263 WA1  6194 TIP3 H2   HT     0.417000        1.0080           0
   18264 WA1  6195 TIP3 OH2  OT    -0.834000       15.9994           0
   18265 WA1  6195 TIP3 H1   HT     0.417000        1.0080           0
   18266 WA1  6195 TIP3 H2   HT     0.417000        1.0080           0
   18267 WA1  6196 TIP3 OH2  OT    -0.834000       15.9994           0
   18268 WA1  6196 TIP3 H1   HT     0.417000        1.0080           0
   18269 WA1  6196 TIP3 H2   HT     0.417000        1.0080           0
   18270 WA1  6197 TIP3 OH2  OT    -0.834000       15.9994           0
   18271 WA1  6197 TIP3 H1   HT     0.417000        1.0080           0
   18272 WA1  6197 TIP3 H2   HT     0.417000        1.0080           0
   18273 WA1  6198 TIP3 OH2  OT    -0.834000       15.9994           0
   18274 WA1  6198 TIP3 H1   HT     0.417000        1.0080           0
   18275 WA1  6198 TIP3 H2   HT     0.417000        1.0080           0
   18276 WA1  6199 TIP3 OH2  OT    -0.834000       15.9994           0
   18277 WA1  6199 TIP3 H1   HT     0.417000        1.0080           0
   18278 WA1  6199 TIP3 H2   HT     0.417000        1.0080           0
   18279 WA1  6200 TIP3 OH2  OT    -0.834000       15.9994           0
   18280 WA1  6200 TIP3 H1   HT     0.417000        1.0080           0
   18281 WA1  6200 TIP3 H2   HT     0.417000        1.0080           0
   18282 WA1  6201 TIP3 OH2  OT    -0.834000       15.9994           0
   18283 WA1  6201 TIP3 H1   HT     0.417000        1.0080           0
   18284 WA1  6201 TIP3 H2   HT     0.417000        1.0080           0
   18285 WA1  6202 TIP3 OH2  OT    -0.834000       15.9994           0
   18286 WA1  6202 TIP3 H1   HT     0.417000        1.0080           0
   18287 WA1  6202 TIP3 H2   HT     0.417000        1.0080           0
   18288 WA1  6203 TIP3 OH2  OT    -0.834000       15.9994           0
   18289 WA1  6203 TIP3 H1   HT     0.417000        1.0080           0
   18290 WA1  6203 TIP3 H2   HT     0.417000        1.0080           0
   18291 WA1  6204 TIP3 OH2  OT    -0.834000       15.9994           0
   18292 WA1  6204 TIP3 H1   HT     0.417000        1.0080           0
   18293 WA1  6204 TIP3 H2   HT     0.417000        1.0080           0
   18294 WA1  6205 TIP3 OH2  OT    -0.834000       15.9994           0
   18295 WA1  6205 TIP3 H1   HT     0.417000        1.0080           0
   18296 WA1  6205 TIP3 H2   HT     0.417000        1.0080           0
   18297 WA1  6206 TIP3 OH2  OT    -0.834000       15.9994           0
   18298 WA1  6206 TIP3 H1   HT     0.417000        1.0080           0
   18299 WA1  6206 TIP3 H2   HT     0.417000        1.0080           0
   18300 WA1  6207 TIP3 OH2  OT    -0.834000       15.9994           0
   18301 WA1  6207 TIP3 H1   HT     0.417000        1.0080           0
   18302 WA1  6207 TIP3 H2   HT     0.417000        1.0080           0
   18303 WA1  6208 TIP3 OH2  OT    -0.834000       15.9994           0
   18304 WA1  6208 TIP3 H1   HT     0.417000        1.0080           0
   18305 WA1  6208 TIP3 H2   HT     0.417000        1.0080           0
   18306 WA1  6209 TIP3 OH2  OT    -0.834000       15.9994           0
   18307 WA1  6209 TIP3 H1   HT     0.417000        1.0080           0
   18308 WA1  6209 TIP3 H2   HT     0.417000        1.0080           0
   18309 WA1  6210 TIP3 OH2  OT    -0.834000       15.9994           0
   18310 WA1  6210 TIP3 H1   HT     0.417000        1.0080           0
   18311 WA1  6210 TIP3 H2   HT     0.417000        1.0080           0
   18312 WA1  6211 TIP3 OH2  OT    -0.834000       15.9994           0
   18313 WA1  6211 TIP3 H1   HT     0.417000        1.0080           0
   18314 WA1  6211 TIP3 H2   HT     0.417000        1.0080           0
   18315 WA1  6212 TIP3 OH2  OT    -0.834000       15.9994           0
   18316 WA1  6212 TIP3 H1   HT     0.417000        1.0080           0
   18317 WA1  6212 TIP3 H2   HT     0.417000        1.0080           0
   18318 WA1  6213 TIP3 OH2  OT    -0.834000       15.9994           0
   18319 WA1  6213 TIP3 H1   HT     0.417000        1.0080           0
   18320 WA1  6213 TIP3 H2   HT     0.417000        1.0080           0
   18321 WA1  6214 TIP3 OH2  OT    -0.834000       15.9994           0
   18322 WA1  6214 TIP3 H1   HT     0.417000        1.0080           0
   18323 WA1  6214 TIP3 H2   HT     0.417000        1.0080           0
   18324 WA1  6215 TIP3 OH2  OT    -0.834000       15.9994           0
   18325 WA1  6215 TIP3 H1   HT     0.417000        1.0080           0
   18326 WA1  6215 TIP3 H2   HT     0.417000        1.0080           0
   18327 WA1  6216 TIP3 OH2  OT    -0.834000       15.9994           0
   18328 WA1  6216 TIP3 H1   HT     0.417000        1.0080           0
   18329 WA1  6216 TIP3 H2   HT     0.417000        1.0080           0
   18330 WA1  6217 TIP3 OH2  OT    -0.834000       15.9994           0
   18331 WA1  6217 TIP3 H1   HT     0.417000        1.0080           0
   18332 WA1  6217 TIP3 H2   HT     0.417000        1.0080           0
   18333 WA1  6218 TIP3 OH2  OT    -0.834000       15.9994           0
   18334 WA1  6218 TIP3 H1   HT     0.417000        1.0080           0
   18335 WA1  6218 TIP3 H2   HT     0.417000        1.0080           0
   18336 WA1  6219 TIP3 OH2  OT    -0.834000       15.9994           0
   18337 WA1  6219 TIP3 H1   HT     0.417000        1.0080           0
   18338 WA1  6219 TIP3 H2   HT     0.417000        1.0080           0
   18339 WA1  6220 TIP3 OH2  OT    -0.834000       15.9994           0
   18340 WA1  6220 TIP3 H1   HT     0.417000        1.0080           0
   18341 WA1  6220 TIP3 H2   HT     0.417000        1.0080           0
   18342 WA1  6221 TIP3 OH2  OT    -0.834000       15.9994           0
   18343 WA1  6221 TIP3 H1   HT     0.417000        1.0080           0
   18344 WA1  6221 TIP3 H2   HT     0.417000        1.0080           0
   18345 WA1  6222 TIP3 OH2  OT    -0.834000       15.9994           0
   18346 WA1  6222 TIP3 H1   HT     0.417000        1.0080           0
   18347 WA1  6222 TIP3 H2   HT     0.417000        1.0080           0
   18348 WA1  6223 TIP3 OH2  OT    -0.834000       15.9994           0
   18349 WA1  6223 TIP3 H1   HT     0.417000        1.0080           0
   18350 WA1  6223 TIP3 H2   HT     0.417000        1.0080           0
   18351 WA1  6224 TIP3 OH2  OT    -0.834000       15.9994           0
   18352 WA1  6224 TIP3 H1   HT     0.417000        1.0080           0
   18353 WA1  6224 TIP3 H2   HT     0.417000        1.0080           0
   18354 WA1  6225 TIP3 OH2  OT    -0.834000       15.9994           0
   18355 WA1  6225 TIP3 H1   HT     0.417000        1.0080           0
   18356 WA1  6225 TIP3 H2   HT     0.417000        1.0080           0
   18357 WA1  6226 TIP3 OH2  OT    -0.834000       15.9994           0
   18358 WA1  6226 TIP3 H1   HT     0.417000        1.0080           0
   18359 WA1  6226 TIP3 H2   HT     0.417000        1.0080           0
   18360 WA1  6227 TIP3 OH2  OT    -0.834000       15.9994           0
   18361 WA1  6227 TIP3 H1   HT     0.417000        1.0080           0
   18362 WA1  6227 TIP3 H2   HT     0.417000        1.0080           0
   18363 WA1  6228 TIP3 OH2  OT    -0.834000       15.9994           0
   18364 WA1  6228 TIP3 H1   HT     0.417000        1.0080           0
   18365 WA1  6228 TIP3 H2   HT     0.417000        1.0080           0
   18366 WA1  6229 TIP3 OH2  OT    -0.834000       15.9994           0
   18367 WA1  6229 TIP3 H1   HT     0.417000        1.0080           0
   18368 WA1  6229 TIP3 H2   HT     0.417000        1.0080           0
   18369 WA1  6231 TIP3 OH2  OT    -0.834000       15.9994           0
   18370 WA1  6231 TIP3 H1   HT     0.417000        1.0080           0
   18371 WA1  6231 TIP3 H2   HT     0.417000        1.0080           0
   18372 WA1  6232 TIP3 OH2  OT    -0.834000       15.9994           0
   18373 WA1  6232 TIP3 H1   HT     0.417000        1.0080           0
   18374 WA1  6232 TIP3 H2   HT     0.417000        1.0080           0
   18375 WA1  6233 TIP3 OH2  OT    -0.834000       15.9994           0
   18376 WA1  6233 TIP3 H1   HT     0.417000        1.0080           0
   18377 WA1  6233 TIP3 H2   HT     0.417000        1.0080           0
   18378 WA1  6234 TIP3 OH2  OT    -0.834000       15.9994           0
   18379 WA1  6234 TIP3 H1   HT     0.417000        1.0080           0
   18380 WA1  6234 TIP3 H2   HT     0.417000        1.0080           0
   18381 WA1  6235 TIP3 OH2  OT    -0.834000       15.9994           0
   18382 WA1  6235 TIP3 H1   HT     0.417000        1.0080           0
   18383 WA1  6235 TIP3 H2   HT     0.417000        1.0080           0
   18384 WA1  6236 TIP3 OH2  OT    -0.834000       15.9994           0
   18385 WA1  6236 TIP3 H1   HT     0.417000        1.0080           0
   18386 WA1  6236 TIP3 H2   HT     0.417000        1.0080           0
   18387 WA1  6237 TIP3 OH2  OT    -0.834000       15.9994           0
   18388 WA1  6237 TIP3 H1   HT     0.417000        1.0080           0
   18389 WA1  6237 TIP3 H2   HT     0.417000        1.0080           0
   18390 WA1  6238 TIP3 OH2  OT    -0.834000       15.9994           0
   18391 WA1  6238 TIP3 H1   HT     0.417000        1.0080           0
   18392 WA1  6238 TIP3 H2   HT     0.417000        1.0080           0
   18393 WA1  6239 TIP3 OH2  OT    -0.834000       15.9994           0
   18394 WA1  6239 TIP3 H1   HT     0.417000        1.0080           0
   18395 WA1  6239 TIP3 H2   HT     0.417000        1.0080           0
   18396 WA1  6240 TIP3 OH2  OT    -0.834000       15.9994           0
   18397 WA1  6240 TIP3 H1   HT     0.417000        1.0080           0
   18398 WA1  6240 TIP3 H2   HT     0.417000        1.0080           0
   18399 WA1  6241 TIP3 OH2  OT    -0.834000       15.9994           0
   18400 WA1  6241 TIP3 H1   HT     0.417000        1.0080           0
   18401 WA1  6241 TIP3 H2   HT     0.417000        1.0080           0
   18402 WA1  6242 TIP3 OH2  OT    -0.834000       15.9994           0
   18403 WA1  6242 TIP3 H1   HT     0.417000        1.0080           0
   18404 WA1  6242 TIP3 H2   HT     0.417000        1.0080           0
   18405 WA1  6243 TIP3 OH2  OT    -0.834000       15.9994           0
   18406 WA1  6243 TIP3 H1   HT     0.417000        1.0080           0
   18407 WA1  6243 TIP3 H2   HT     0.417000        1.0080           0
   18408 WA1  6244 TIP3 OH2  OT    -0.834000       15.9994           0
   18409 WA1  6244 TIP3 H1   HT     0.417000        1.0080           0
   18410 WA1  6244 TIP3 H2   HT     0.417000        1.0080           0
   18411 WA1  6245 TIP3 OH2  OT    -0.834000       15.9994           0
   18412 WA1  6245 TIP3 H1   HT     0.417000        1.0080           0
   18413 WA1  6245 TIP3 H2   HT     0.417000        1.0080           0
   18414 WA1  6246 TIP3 OH2  OT    -0.834000       15.9994           0
   18415 WA1  6246 TIP3 H1   HT     0.417000        1.0080           0
   18416 WA1  6246 TIP3 H2   HT     0.417000        1.0080           0
   18417 WA1  6248 TIP3 OH2  OT    -0.834000       15.9994           0
   18418 WA1  6248 TIP3 H1   HT     0.417000        1.0080           0
   18419 WA1  6248 TIP3 H2   HT     0.417000        1.0080           0
   18420 WA1  6250 TIP3 OH2  OT    -0.834000       15.9994           0
   18421 WA1  6250 TIP3 H1   HT     0.417000        1.0080           0
   18422 WA1  6250 TIP3 H2   HT     0.417000        1.0080           0
   18423 WA1  6251 TIP3 OH2  OT    -0.834000       15.9994           0
   18424 WA1  6251 TIP3 H1   HT     0.417000        1.0080           0
   18425 WA1  6251 TIP3 H2   HT     0.417000        1.0080           0
   18426 WA1  6252 TIP3 OH2  OT    -0.834000       15.9994           0
   18427 WA1  6252 TIP3 H1   HT     0.417000        1.0080           0
   18428 WA1  6252 TIP3 H2   HT     0.417000        1.0080           0
   18429 WA1  6253 TIP3 OH2  OT    -0.834000       15.9994           0
   18430 WA1  6253 TIP3 H1   HT     0.417000        1.0080           0
   18431 WA1  6253 TIP3 H2   HT     0.417000        1.0080           0
   18432 WA1  6255 TIP3 OH2  OT    -0.834000       15.9994           0
   18433 WA1  6255 TIP3 H1   HT     0.417000        1.0080           0
   18434 WA1  6255 TIP3 H2   HT     0.417000        1.0080           0
   18435 WA1  6256 TIP3 OH2  OT    -0.834000       15.9994           0
   18436 WA1  6256 TIP3 H1   HT     0.417000        1.0080           0
   18437 WA1  6256 TIP3 H2   HT     0.417000        1.0080           0
   18438 WA1  6257 TIP3 OH2  OT    -0.834000       15.9994           0
   18439 WA1  6257 TIP3 H1   HT     0.417000        1.0080           0
   18440 WA1  6257 TIP3 H2   HT     0.417000        1.0080           0
   18441 WA1  6258 TIP3 OH2  OT    -0.834000       15.9994           0
   18442 WA1  6258 TIP3 H1   HT     0.417000        1.0080           0
   18443 WA1  6258 TIP3 H2   HT     0.417000        1.0080           0
   18444 WA1  6260 TIP3 OH2  OT    -0.834000       15.9994           0
   18445 WA1  6260 TIP3 H1   HT     0.417000        1.0080           0
   18446 WA1  6260 TIP3 H2   HT     0.417000        1.0080           0
   18447 WA1  6261 TIP3 OH2  OT    -0.834000       15.9994           0
   18448 WA1  6261 TIP3 H1   HT     0.417000        1.0080           0
   18449 WA1  6261 TIP3 H2   HT     0.417000        1.0080           0
   18450 WA1  6263 TIP3 OH2  OT    -0.834000       15.9994           0
   18451 WA1  6263 TIP3 H1   HT     0.417000        1.0080           0
   18452 WA1  6263 TIP3 H2   HT     0.417000        1.0080           0
   18453 WA1  6264 TIP3 OH2  OT    -0.834000       15.9994           0
   18454 WA1  6264 TIP3 H1   HT     0.417000        1.0080           0
   18455 WA1  6264 TIP3 H2   HT     0.417000        1.0080           0
   18456 WA1  6265 TIP3 OH2  OT    -0.834000       15.9994           0
   18457 WA1  6265 TIP3 H1   HT     0.417000        1.0080           0
   18458 WA1  6265 TIP3 H2   HT     0.417000        1.0080           0
   18459 WA1  6266 TIP3 OH2  OT    -0.834000       15.9994           0
   18460 WA1  6266 TIP3 H1   HT     0.417000        1.0080           0
   18461 WA1  6266 TIP3 H2   HT     0.417000        1.0080           0
   18462 WA1  6267 TIP3 OH2  OT    -0.834000       15.9994           0
   18463 WA1  6267 TIP3 H1   HT     0.417000        1.0080           0
   18464 WA1  6267 TIP3 H2   HT     0.417000        1.0080           0
   18465 WA1  6268 TIP3 OH2  OT    -0.834000       15.9994           0
   18466 WA1  6268 TIP3 H1   HT     0.417000        1.0080           0
   18467 WA1  6268 TIP3 H2   HT     0.417000        1.0080           0
   18468 WA1  6269 TIP3 OH2  OT    -0.834000       15.9994           0
   18469 WA1  6269 TIP3 H1   HT     0.417000        1.0080           0
   18470 WA1  6269 TIP3 H2   HT     0.417000        1.0080           0
   18471 WA1  6271 TIP3 OH2  OT    -0.834000       15.9994           0
   18472 WA1  6271 TIP3 H1   HT     0.417000        1.0080           0
   18473 WA1  6271 TIP3 H2   HT     0.417000        1.0080           0
   18474 WA1  6272 TIP3 OH2  OT    -0.834000       15.9994           0
   18475 WA1  6272 TIP3 H1   HT     0.417000        1.0080           0
   18476 WA1  6272 TIP3 H2   HT     0.417000        1.0080           0
   18477 WA1  6273 TIP3 OH2  OT    -0.834000       15.9994           0
   18478 WA1  6273 TIP3 H1   HT     0.417000        1.0080           0
   18479 WA1  6273 TIP3 H2   HT     0.417000        1.0080           0
   18480 WA1  6274 TIP3 OH2  OT    -0.834000       15.9994           0
   18481 WA1  6274 TIP3 H1   HT     0.417000        1.0080           0
   18482 WA1  6274 TIP3 H2   HT     0.417000        1.0080           0
   18483 WA1  6275 TIP3 OH2  OT    -0.834000       15.9994           0
   18484 WA1  6275 TIP3 H1   HT     0.417000        1.0080           0
   18485 WA1  6275 TIP3 H2   HT     0.417000        1.0080           0
   18486 WA1  6276 TIP3 OH2  OT    -0.834000       15.9994           0
   18487 WA1  6276 TIP3 H1   HT     0.417000        1.0080           0
   18488 WA1  6276 TIP3 H2   HT     0.417000        1.0080           0
   18489 WA1  6278 TIP3 OH2  OT    -0.834000       15.9994           0
   18490 WA1  6278 TIP3 H1   HT     0.417000        1.0080           0
   18491 WA1  6278 TIP3 H2   HT     0.417000        1.0080           0
   18492 WA1  6279 TIP3 OH2  OT    -0.834000       15.9994           0
   18493 WA1  6279 TIP3 H1   HT     0.417000        1.0080           0
   18494 WA1  6279 TIP3 H2   HT     0.417000        1.0080           0
   18495 WA1  6280 TIP3 OH2  OT    -0.834000       15.9994           0
   18496 WA1  6280 TIP3 H1   HT     0.417000        1.0080           0
   18497 WA1  6280 TIP3 H2   HT     0.417000        1.0080           0
   18498 WA1  6281 TIP3 OH2  OT    -0.834000       15.9994           0
   18499 WA1  6281 TIP3 H1   HT     0.417000        1.0080           0
   18500 WA1  6281 TIP3 H2   HT     0.417000        1.0080           0
   18501 WA1  6282 TIP3 OH2  OT    -0.834000       15.9994           0
   18502 WA1  6282 TIP3 H1   HT     0.417000        1.0080           0
   18503 WA1  6282 TIP3 H2   HT     0.417000        1.0080           0
   18504 WA1  6283 TIP3 OH2  OT    -0.834000       15.9994           0
   18505 WA1  6283 TIP3 H1   HT     0.417000        1.0080           0
   18506 WA1  6283 TIP3 H2   HT     0.417000        1.0080           0
   18507 WA1  6284 TIP3 OH2  OT    -0.834000       15.9994           0
   18508 WA1  6284 TIP3 H1   HT     0.417000        1.0080           0
   18509 WA1  6284 TIP3 H2   HT     0.417000        1.0080           0
   18510 WA1  6285 TIP3 OH2  OT    -0.834000       15.9994           0
   18511 WA1  6285 TIP3 H1   HT     0.417000        1.0080           0
   18512 WA1  6285 TIP3 H2   HT     0.417000        1.0080           0
   18513 WA1  6286 TIP3 OH2  OT    -0.834000       15.9994           0
   18514 WA1  6286 TIP3 H1   HT     0.417000        1.0080           0
   18515 WA1  6286 TIP3 H2   HT     0.417000        1.0080           0
   18516 WA1  6287 TIP3 OH2  OT    -0.834000       15.9994           0
   18517 WA1  6287 TIP3 H1   HT     0.417000        1.0080           0
   18518 WA1  6287 TIP3 H2   HT     0.417000        1.0080           0
   18519 WA1  6288 TIP3 OH2  OT    -0.834000       15.9994           0
   18520 WA1  6288 TIP3 H1   HT     0.417000        1.0080           0
   18521 WA1  6288 TIP3 H2   HT     0.417000        1.0080           0
   18522 WA1  6291 TIP3 OH2  OT    -0.834000       15.9994           0
   18523 WA1  6291 TIP3 H1   HT     0.417000        1.0080           0
   18524 WA1  6291 TIP3 H2   HT     0.417000        1.0080           0
   18525 WA1  6292 TIP3 OH2  OT    -0.834000       15.9994           0
   18526 WA1  6292 TIP3 H1   HT     0.417000        1.0080           0
   18527 WA1  6292 TIP3 H2   HT     0.417000        1.0080           0
   18528 WA1  6293 TIP3 OH2  OT    -0.834000       15.9994           0
   18529 WA1  6293 TIP3 H1   HT     0.417000        1.0080           0
   18530 WA1  6293 TIP3 H2   HT     0.417000        1.0080           0
   18531 WA1  6294 TIP3 OH2  OT    -0.834000       15.9994           0
   18532 WA1  6294 TIP3 H1   HT     0.417000        1.0080           0
   18533 WA1  6294 TIP3 H2   HT     0.417000        1.0080           0
   18534 WA1  6295 TIP3 OH2  OT    -0.834000       15.9994           0
   18535 WA1  6295 TIP3 H1   HT     0.417000        1.0080           0
   18536 WA1  6295 TIP3 H2   HT     0.417000        1.0080           0
   18537 WA1  6296 TIP3 OH2  OT    -0.834000       15.9994           0
   18538 WA1  6296 TIP3 H1   HT     0.417000        1.0080           0
   18539 WA1  6296 TIP3 H2   HT     0.417000        1.0080           0
   18540 WA1  6297 TIP3 OH2  OT    -0.834000       15.9994           0
   18541 WA1  6297 TIP3 H1   HT     0.417000        1.0080           0
   18542 WA1  6297 TIP3 H2   HT     0.417000        1.0080           0
   18543 WA1  6298 TIP3 OH2  OT    -0.834000       15.9994           0
   18544 WA1  6298 TIP3 H1   HT     0.417000        1.0080           0
   18545 WA1  6298 TIP3 H2   HT     0.417000        1.0080           0
   18546 WA1  6299 TIP3 OH2  OT    -0.834000       15.9994           0
   18547 WA1  6299 TIP3 H1   HT     0.417000        1.0080           0
   18548 WA1  6299 TIP3 H2   HT     0.417000        1.0080           0
   18549 WA1  6300 TIP3 OH2  OT    -0.834000       15.9994           0
   18550 WA1  6300 TIP3 H1   HT     0.417000        1.0080           0
   18551 WA1  6300 TIP3 H2   HT     0.417000        1.0080           0
   18552 WA1  6301 TIP3 OH2  OT    -0.834000       15.9994           0
   18553 WA1  6301 TIP3 H1   HT     0.417000        1.0080           0
   18554 WA1  6301 TIP3 H2   HT     0.417000        1.0080           0
   18555 WA1  6302 TIP3 OH2  OT    -0.834000       15.9994           0
   18556 WA1  6302 TIP3 H1   HT     0.417000        1.0080           0
   18557 WA1  6302 TIP3 H2   HT     0.417000        1.0080           0
   18558 WA1  6303 TIP3 OH2  OT    -0.834000       15.9994           0
   18559 WA1  6303 TIP3 H1   HT     0.417000        1.0080           0
   18560 WA1  6303 TIP3 H2   HT     0.417000        1.0080           0
   18561 WA1  6304 TIP3 OH2  OT    -0.834000       15.9994           0
   18562 WA1  6304 TIP3 H1   HT     0.417000        1.0080           0
   18563 WA1  6304 TIP3 H2   HT     0.417000        1.0080           0
   18564 WA1  6305 TIP3 OH2  OT    -0.834000       15.9994           0
   18565 WA1  6305 TIP3 H1   HT     0.417000        1.0080           0
   18566 WA1  6305 TIP3 H2   HT     0.417000        1.0080           0
   18567 WA1  6310 TIP3 OH2  OT    -0.834000       15.9994           0
   18568 WA1  6310 TIP3 H1   HT     0.417000        1.0080           0
   18569 WA1  6310 TIP3 H2   HT     0.417000        1.0080           0
   18570 WA1  6311 TIP3 OH2  OT    -0.834000       15.9994           0
   18571 WA1  6311 TIP3 H1   HT     0.417000        1.0080           0
   18572 WA1  6311 TIP3 H2   HT     0.417000        1.0080           0
   18573 WA1  6312 TIP3 OH2  OT    -0.834000       15.9994           0
   18574 WA1  6312 TIP3 H1   HT     0.417000        1.0080           0
   18575 WA1  6312 TIP3 H2   HT     0.417000        1.0080           0
   18576 WA1  6315 TIP3 OH2  OT    -0.834000       15.9994           0
   18577 WA1  6315 TIP3 H1   HT     0.417000        1.0080           0
   18578 WA1  6315 TIP3 H2   HT     0.417000        1.0080           0
   18579 WA1  6316 TIP3 OH2  OT    -0.834000       15.9994           0
   18580 WA1  6316 TIP3 H1   HT     0.417000        1.0080           0
   18581 WA1  6316 TIP3 H2   HT     0.417000        1.0080           0
   18582 WA1  6317 TIP3 OH2  OT    -0.834000       15.9994           0
   18583 WA1  6317 TIP3 H1   HT     0.417000        1.0080           0
   18584 WA1  6317 TIP3 H2   HT     0.417000        1.0080           0
   18585 WA1  6318 TIP3 OH2  OT    -0.834000       15.9994           0
   18586 WA1  6318 TIP3 H1   HT     0.417000        1.0080           0
   18587 WA1  6318 TIP3 H2   HT     0.417000        1.0080           0
   18588 WA1  6319 TIP3 OH2  OT    -0.834000       15.9994           0
   18589 WA1  6319 TIP3 H1   HT     0.417000        1.0080           0
   18590 WA1  6319 TIP3 H2   HT     0.417000        1.0080           0
   18591 WA1  6320 TIP3 OH2  OT    -0.834000       15.9994           0
   18592 WA1  6320 TIP3 H1   HT     0.417000        1.0080           0
   18593 WA1  6320 TIP3 H2   HT     0.417000        1.0080           0
   18594 WA1  6321 TIP3 OH2  OT    -0.834000       15.9994           0
   18595 WA1  6321 TIP3 H1   HT     0.417000        1.0080           0
   18596 WA1  6321 TIP3 H2   HT     0.417000        1.0080           0
   18597 WA1  6323 TIP3 OH2  OT    -0.834000       15.9994           0
   18598 WA1  6323 TIP3 H1   HT     0.417000        1.0080           0
   18599 WA1  6323 TIP3 H2   HT     0.417000        1.0080           0
   18600 WA1  6324 TIP3 OH2  OT    -0.834000       15.9994           0
   18601 WA1  6324 TIP3 H1   HT     0.417000        1.0080           0
   18602 WA1  6324 TIP3 H2   HT     0.417000        1.0080           0
   18603 WA1  6325 TIP3 OH2  OT    -0.834000       15.9994           0
   18604 WA1  6325 TIP3 H1   HT     0.417000        1.0080           0
   18605 WA1  6325 TIP3 H2   HT     0.417000        1.0080           0
   18606 WA1  6326 TIP3 OH2  OT    -0.834000       15.9994           0
   18607 WA1  6326 TIP3 H1   HT     0.417000        1.0080           0
   18608 WA1  6326 TIP3 H2   HT     0.417000        1.0080           0
   18609 WA1  6328 TIP3 OH2  OT    -0.834000       15.9994           0
   18610 WA1  6328 TIP3 H1   HT     0.417000        1.0080           0
   18611 WA1  6328 TIP3 H2   HT     0.417000        1.0080           0
   18612 WA1  6329 TIP3 OH2  OT    -0.834000       15.9994           0
   18613 WA1  6329 TIP3 H1   HT     0.417000        1.0080           0
   18614 WA1  6329 TIP3 H2   HT     0.417000        1.0080           0
   18615 WA1  6332 TIP3 OH2  OT    -0.834000       15.9994           0
   18616 WA1  6332 TIP3 H1   HT     0.417000        1.0080           0
   18617 WA1  6332 TIP3 H2   HT     0.417000        1.0080           0
   18618 WA1  6333 TIP3 OH2  OT    -0.834000       15.9994           0
   18619 WA1  6333 TIP3 H1   HT     0.417000        1.0080           0
   18620 WA1  6333 TIP3 H2   HT     0.417000        1.0080           0
   18621 WA1  6334 TIP3 OH2  OT    -0.834000       15.9994           0
   18622 WA1  6334 TIP3 H1   HT     0.417000        1.0080           0
   18623 WA1  6334 TIP3 H2   HT     0.417000        1.0080           0
   18624 WA1  6335 TIP3 OH2  OT    -0.834000       15.9994           0
   18625 WA1  6335 TIP3 H1   HT     0.417000        1.0080           0
   18626 WA1  6335 TIP3 H2   HT     0.417000        1.0080           0
   18627 WA1  6336 TIP3 OH2  OT    -0.834000       15.9994           0
   18628 WA1  6336 TIP3 H1   HT     0.417000        1.0080           0
   18629 WA1  6336 TIP3 H2   HT     0.417000        1.0080           0
   18630 WA1  6337 TIP3 OH2  OT    -0.834000       15.9994           0
   18631 WA1  6337 TIP3 H1   HT     0.417000        1.0080           0
   18632 WA1  6337 TIP3 H2   HT     0.417000        1.0080           0
   18633 WA1  6338 TIP3 OH2  OT    -0.834000       15.9994           0
   18634 WA1  6338 TIP3 H1   HT     0.417000        1.0080           0
   18635 WA1  6338 TIP3 H2   HT     0.417000        1.0080           0
   18636 WA1  6339 TIP3 OH2  OT    -0.834000       15.9994           0
   18637 WA1  6339 TIP3 H1   HT     0.417000        1.0080           0
   18638 WA1  6339 TIP3 H2   HT     0.417000        1.0080           0
   18639 WA1  6340 TIP3 OH2  OT    -0.834000       15.9994           0
   18640 WA1  6340 TIP3 H1   HT     0.417000        1.0080           0
   18641 WA1  6340 TIP3 H2   HT     0.417000        1.0080           0
   18642 WA1  6341 TIP3 OH2  OT    -0.834000       15.9994           0
   18643 WA1  6341 TIP3 H1   HT     0.417000        1.0080           0
   18644 WA1  6341 TIP3 H2   HT     0.417000        1.0080           0
   18645 WA1  6342 TIP3 OH2  OT    -0.834000       15.9994           0
   18646 WA1  6342 TIP3 H1   HT     0.417000        1.0080           0
   18647 WA1  6342 TIP3 H2   HT     0.417000        1.0080           0
   18648 WA1  6343 TIP3 OH2  OT    -0.834000       15.9994           0
   18649 WA1  6343 TIP3 H1   HT     0.417000        1.0080           0
   18650 WA1  6343 TIP3 H2   HT     0.417000        1.0080           0
   18651 WA1  6344 TIP3 OH2  OT    -0.834000       15.9994           0
   18652 WA1  6344 TIP3 H1   HT     0.417000        1.0080           0
   18653 WA1  6344 TIP3 H2   HT     0.417000        1.0080           0
   18654 WA1  6345 TIP3 OH2  OT    -0.834000       15.9994           0
   18655 WA1  6345 TIP3 H1   HT     0.417000        1.0080           0
   18656 WA1  6345 TIP3 H2   HT     0.417000        1.0080           0
   18657 WA1  6346 TIP3 OH2  OT    -0.834000       15.9994           0
   18658 WA1  6346 TIP3 H1   HT     0.417000        1.0080           0
   18659 WA1  6346 TIP3 H2   HT     0.417000        1.0080           0
   18660 WA1  6348 TIP3 OH2  OT    -0.834000       15.9994           0
   18661 WA1  6348 TIP3 H1   HT     0.417000        1.0080           0
   18662 WA1  6348 TIP3 H2   HT     0.417000        1.0080           0
   18663 WA1  6349 TIP3 OH2  OT    -0.834000       15.9994           0
   18664 WA1  6349 TIP3 H1   HT     0.417000        1.0080           0
   18665 WA1  6349 TIP3 H2   HT     0.417000        1.0080           0
   18666 WA1  6357 TIP3 OH2  OT    -0.834000       15.9994           0
   18667 WA1  6357 TIP3 H1   HT     0.417000        1.0080           0
   18668 WA1  6357 TIP3 H2   HT     0.417000        1.0080           0
   18669 WA1  6358 TIP3 OH2  OT    -0.834000       15.9994           0
   18670 WA1  6358 TIP3 H1   HT     0.417000        1.0080           0
   18671 WA1  6358 TIP3 H2   HT     0.417000        1.0080           0
   18672 WA1  6359 TIP3 OH2  OT    -0.834000       15.9994           0
   18673 WA1  6359 TIP3 H1   HT     0.417000        1.0080           0
   18674 WA1  6359 TIP3 H2   HT     0.417000        1.0080           0
   18675 WA1  6360 TIP3 OH2  OT    -0.834000       15.9994           0
   18676 WA1  6360 TIP3 H1   HT     0.417000        1.0080           0
   18677 WA1  6360 TIP3 H2   HT     0.417000        1.0080           0
   18678 WA1  6361 TIP3 OH2  OT    -0.834000       15.9994           0
   18679 WA1  6361 TIP3 H1   HT     0.417000        1.0080           0
   18680 WA1  6361 TIP3 H2   HT     0.417000        1.0080           0
   18681 WA1  6362 TIP3 OH2  OT    -0.834000       15.9994           0
   18682 WA1  6362 TIP3 H1   HT     0.417000        1.0080           0
   18683 WA1  6362 TIP3 H2   HT     0.417000        1.0080           0
   18684 WA1  6363 TIP3 OH2  OT    -0.834000       15.9994           0
   18685 WA1  6363 TIP3 H1   HT     0.417000        1.0080           0
   18686 WA1  6363 TIP3 H2   HT     0.417000        1.0080           0
   18687 WA1  6364 TIP3 OH2  OT    -0.834000       15.9994           0
   18688 WA1  6364 TIP3 H1   HT     0.417000        1.0080           0
   18689 WA1  6364 TIP3 H2   HT     0.417000        1.0080           0
   18690 WA1  6365 TIP3 OH2  OT    -0.834000       15.9994           0
   18691 WA1  6365 TIP3 H1   HT     0.417000        1.0080           0
   18692 WA1  6365 TIP3 H2   HT     0.417000        1.0080           0
   18693 WA1  6368 TIP3 OH2  OT    -0.834000       15.9994           0
   18694 WA1  6368 TIP3 H1   HT     0.417000        1.0080           0
   18695 WA1  6368 TIP3 H2   HT     0.417000        1.0080           0
   18696 WA1  6369 TIP3 OH2  OT    -0.834000       15.9994           0
   18697 WA1  6369 TIP3 H1   HT     0.417000        1.0080           0
   18698 WA1  6369 TIP3 H2   HT     0.417000        1.0080           0
   18699 WA1  6371 TIP3 OH2  OT    -0.834000       15.9994           0
   18700 WA1  6371 TIP3 H1   HT     0.417000        1.0080           0
   18701 WA1  6371 TIP3 H2   HT     0.417000        1.0080           0
   18702 WA1  6377 TIP3 OH2  OT    -0.834000       15.9994           0
   18703 WA1  6377 TIP3 H1   HT     0.417000        1.0080           0
   18704 WA1  6377 TIP3 H2   HT     0.417000        1.0080           0
   18705 WA1  6378 TIP3 OH2  OT    -0.834000       15.9994           0
   18706 WA1  6378 TIP3 H1   HT     0.417000        1.0080           0
   18707 WA1  6378 TIP3 H2   HT     0.417000        1.0080           0
   18708 WA1  6379 TIP3 OH2  OT    -0.834000       15.9994           0
   18709 WA1  6379 TIP3 H1   HT     0.417000        1.0080           0
   18710 WA1  6379 TIP3 H2   HT     0.417000        1.0080           0
   18711 WA1  6380 TIP3 OH2  OT    -0.834000       15.9994           0
   18712 WA1  6380 TIP3 H1   HT     0.417000        1.0080           0
   18713 WA1  6380 TIP3 H2   HT     0.417000        1.0080           0
   18714 WA1  6381 TIP3 OH2  OT    -0.834000       15.9994           0
   18715 WA1  6381 TIP3 H1   HT     0.417000        1.0080           0
   18716 WA1  6381 TIP3 H2   HT     0.417000        1.0080           0
   18717 WA1  6382 TIP3 OH2  OT    -0.834000       15.9994           0
   18718 WA1  6382 TIP3 H1   HT     0.417000        1.0080           0
   18719 WA1  6382 TIP3 H2   HT     0.417000        1.0080           0
   18720 WA1  6383 TIP3 OH2  OT    -0.834000       15.9994           0
   18721 WA1  6383 TIP3 H1   HT     0.417000        1.0080           0
   18722 WA1  6383 TIP3 H2   HT     0.417000        1.0080           0
   18723 WA1  6384 TIP3 OH2  OT    -0.834000       15.9994           0
   18724 WA1  6384 TIP3 H1   HT     0.417000        1.0080           0
   18725 WA1  6384 TIP3 H2   HT     0.417000        1.0080           0
   18726 WA1  6385 TIP3 OH2  OT    -0.834000       15.9994           0
   18727 WA1  6385 TIP3 H1   HT     0.417000        1.0080           0
   18728 WA1  6385 TIP3 H2   HT     0.417000        1.0080           0
   18729 WA1  6386 TIP3 OH2  OT    -0.834000       15.9994           0
   18730 WA1  6386 TIP3 H1   HT     0.417000        1.0080           0
   18731 WA1  6386 TIP3 H2   HT     0.417000        1.0080           0
   18732 WA1  6387 TIP3 OH2  OT    -0.834000       15.9994           0
   18733 WA1  6387 TIP3 H1   HT     0.417000        1.0080           0
   18734 WA1  6387 TIP3 H2   HT     0.417000        1.0080           0
   18735 WA1  6388 TIP3 OH2  OT    -0.834000       15.9994           0
   18736 WA1  6388 TIP3 H1   HT     0.417000        1.0080           0
   18737 WA1  6388 TIP3 H2   HT     0.417000        1.0080           0
   18738 WA1  6389 TIP3 OH2  OT    -0.834000       15.9994           0
   18739 WA1  6389 TIP3 H1   HT     0.417000        1.0080           0
   18740 WA1  6389 TIP3 H2   HT     0.417000        1.0080           0
   18741 WA1  6390 TIP3 OH2  OT    -0.834000       15.9994           0
   18742 WA1  6390 TIP3 H1   HT     0.417000        1.0080           0
   18743 WA1  6390 TIP3 H2   HT     0.417000        1.0080           0
   18744 WA1  6400 TIP3 OH2  OT    -0.834000       15.9994           0
   18745 WA1  6400 TIP3 H1   HT     0.417000        1.0080           0
   18746 WA1  6400 TIP3 H2   HT     0.417000        1.0080           0
   18747 WA1  6401 TIP3 OH2  OT    -0.834000       15.9994           0
   18748 WA1  6401 TIP3 H1   HT     0.417000        1.0080           0
   18749 WA1  6401 TIP3 H2   HT     0.417000        1.0080           0
   18750 WA1  6403 TIP3 OH2  OT    -0.834000       15.9994           0
   18751 WA1  6403 TIP3 H1   HT     0.417000        1.0080           0
   18752 WA1  6403 TIP3 H2   HT     0.417000        1.0080           0
   18753 WA1  6404 TIP3 OH2  OT    -0.834000       15.9994           0
   18754 WA1  6404 TIP3 H1   HT     0.417000        1.0080           0
   18755 WA1  6404 TIP3 H2   HT     0.417000        1.0080           0
   18756 WA1  6405 TIP3 OH2  OT    -0.834000       15.9994           0
   18757 WA1  6405 TIP3 H1   HT     0.417000        1.0080           0
   18758 WA1  6405 TIP3 H2   HT     0.417000        1.0080           0
   18759 WA1  6406 TIP3 OH2  OT    -0.834000       15.9994           0
   18760 WA1  6406 TIP3 H1   HT     0.417000        1.0080           0
   18761 WA1  6406 TIP3 H2   HT     0.417000        1.0080           0
   18762 WA1  6407 TIP3 OH2  OT    -0.834000       15.9994           0
   18763 WA1  6407 TIP3 H1   HT     0.417000        1.0080           0
   18764 WA1  6407 TIP3 H2   HT     0.417000        1.0080           0
   18765 WA1  6408 TIP3 OH2  OT    -0.834000       15.9994           0
   18766 WA1  6408 TIP3 H1   HT     0.417000        1.0080           0
   18767 WA1  6408 TIP3 H2   HT     0.417000        1.0080           0
   18768 WA1  6409 TIP3 OH2  OT    -0.834000       15.9994           0
   18769 WA1  6409 TIP3 H1   HT     0.417000        1.0080           0
   18770 WA1  6409 TIP3 H2   HT     0.417000        1.0080           0
   18771 WA1  6410 TIP3 OH2  OT    -0.834000       15.9994           0
   18772 WA1  6410 TIP3 H1   HT     0.417000        1.0080           0
   18773 WA1  6410 TIP3 H2   HT     0.417000        1.0080           0
   18774 WA1  6411 TIP3 OH2  OT    -0.834000       15.9994           0
   18775 WA1  6411 TIP3 H1   HT     0.417000        1.0080           0
   18776 WA1  6411 TIP3 H2   HT     0.417000        1.0080           0
   18777 WA1  6412 TIP3 OH2  OT    -0.834000       15.9994           0
   18778 WA1  6412 TIP3 H1   HT     0.417000        1.0080           0
   18779 WA1  6412 TIP3 H2   HT     0.417000        1.0080           0
   18780 WA1  6413 TIP3 OH2  OT    -0.834000       15.9994           0
   18781 WA1  6413 TIP3 H1   HT     0.417000        1.0080           0
   18782 WA1  6413 TIP3 H2   HT     0.417000        1.0080           0
   18783 WA1  6418 TIP3 OH2  OT    -0.834000       15.9994           0
   18784 WA1  6418 TIP3 H1   HT     0.417000        1.0080           0
   18785 WA1  6418 TIP3 H2   HT     0.417000        1.0080           0
   18786 WA1  6420 TIP3 OH2  OT    -0.834000       15.9994           0
   18787 WA1  6420 TIP3 H1   HT     0.417000        1.0080           0
   18788 WA1  6420 TIP3 H2   HT     0.417000        1.0080           0
   18789 WA1  6421 TIP3 OH2  OT    -0.834000       15.9994           0
   18790 WA1  6421 TIP3 H1   HT     0.417000        1.0080           0
   18791 WA1  6421 TIP3 H2   HT     0.417000        1.0080           0
   18792 WA1  6422 TIP3 OH2  OT    -0.834000       15.9994           0
   18793 WA1  6422 TIP3 H1   HT     0.417000        1.0080           0
   18794 WA1  6422 TIP3 H2   HT     0.417000        1.0080           0
   18795 WA1  6423 TIP3 OH2  OT    -0.834000       15.9994           0
   18796 WA1  6423 TIP3 H1   HT     0.417000        1.0080           0
   18797 WA1  6423 TIP3 H2   HT     0.417000        1.0080           0
   18798 WA1  6424 TIP3 OH2  OT    -0.834000       15.9994           0
   18799 WA1  6424 TIP3 H1   HT     0.417000        1.0080           0
   18800 WA1  6424 TIP3 H2   HT     0.417000        1.0080           0
   18801 WA1  6425 TIP3 OH2  OT    -0.834000       15.9994           0
   18802 WA1  6425 TIP3 H1   HT     0.417000        1.0080           0
   18803 WA1  6425 TIP3 H2   HT     0.417000        1.0080           0
   18804 WA1  6426 TIP3 OH2  OT    -0.834000       15.9994           0
   18805 WA1  6426 TIP3 H1   HT     0.417000        1.0080           0
   18806 WA1  6426 TIP3 H2   HT     0.417000        1.0080           0
   18807 WA1  6427 TIP3 OH2  OT    -0.834000       15.9994           0
   18808 WA1  6427 TIP3 H1   HT     0.417000        1.0080           0
   18809 WA1  6427 TIP3 H2   HT     0.417000        1.0080           0
   18810 WA1  6428 TIP3 OH2  OT    -0.834000       15.9994           0
   18811 WA1  6428 TIP3 H1   HT     0.417000        1.0080           0
   18812 WA1  6428 TIP3 H2   HT     0.417000        1.0080           0
   18813 WA1  6429 TIP3 OH2  OT    -0.834000       15.9994           0
   18814 WA1  6429 TIP3 H1   HT     0.417000        1.0080           0
   18815 WA1  6429 TIP3 H2   HT     0.417000        1.0080           0
   18816 WA1  6430 TIP3 OH2  OT    -0.834000       15.9994           0
   18817 WA1  6430 TIP3 H1   HT     0.417000        1.0080           0
   18818 WA1  6430 TIP3 H2   HT     0.417000        1.0080           0
   18819 WA1  6431 TIP3 OH2  OT    -0.834000       15.9994           0
   18820 WA1  6431 TIP3 H1   HT     0.417000        1.0080           0
   18821 WA1  6431 TIP3 H2   HT     0.417000        1.0080           0
   18822 WA1  6432 TIP3 OH2  OT    -0.834000       15.9994           0
   18823 WA1  6432 TIP3 H1   HT     0.417000        1.0080           0
   18824 WA1  6432 TIP3 H2   HT     0.417000        1.0080           0
   18825 WA1  6433 TIP3 OH2  OT    -0.834000       15.9994           0
   18826 WA1  6433 TIP3 H1   HT     0.417000        1.0080           0
   18827 WA1  6433 TIP3 H2   HT     0.417000        1.0080           0
   18828 WA1  6434 TIP3 OH2  OT    -0.834000       15.9994           0
   18829 WA1  6434 TIP3 H1   HT     0.417000        1.0080           0
   18830 WA1  6434 TIP3 H2   HT     0.417000        1.0080           0
   18831 WA1  6436 TIP3 OH2  OT    -0.834000       15.9994           0
   18832 WA1  6436 TIP3 H1   HT     0.417000        1.0080           0
   18833 WA1  6436 TIP3 H2   HT     0.417000        1.0080           0
   18834 WA1  6437 TIP3 OH2  OT    -0.834000       15.9994           0
   18835 WA1  6437 TIP3 H1   HT     0.417000        1.0080           0
   18836 WA1  6437 TIP3 H2   HT     0.417000        1.0080           0
   18837 WA1  6438 TIP3 OH2  OT    -0.834000       15.9994           0
   18838 WA1  6438 TIP3 H1   HT     0.417000        1.0080           0
   18839 WA1  6438 TIP3 H2   HT     0.417000        1.0080           0
   18840 WA1  6441 TIP3 OH2  OT    -0.834000       15.9994           0
   18841 WA1  6441 TIP3 H1   HT     0.417000        1.0080           0
   18842 WA1  6441 TIP3 H2   HT     0.417000        1.0080           0
   18843 WA1  6442 TIP3 OH2  OT    -0.834000       15.9994           0
   18844 WA1  6442 TIP3 H1   HT     0.417000        1.0080           0
   18845 WA1  6442 TIP3 H2   HT     0.417000        1.0080           0
   18846 WA1  6443 TIP3 OH2  OT    -0.834000       15.9994           0
   18847 WA1  6443 TIP3 H1   HT     0.417000        1.0080           0
   18848 WA1  6443 TIP3 H2   HT     0.417000        1.0080           0
   18849 WA1  6444 TIP3 OH2  OT    -0.834000       15.9994           0
   18850 WA1  6444 TIP3 H1   HT     0.417000        1.0080           0
   18851 WA1  6444 TIP3 H2   HT     0.417000        1.0080           0
   18852 WA1  6446 TIP3 OH2  OT    -0.834000       15.9994           0
   18853 WA1  6446 TIP3 H1   HT     0.417000        1.0080           0
   18854 WA1  6446 TIP3 H2   HT     0.417000        1.0080           0
   18855 WA1  6447 TIP3 OH2  OT    -0.834000       15.9994           0
   18856 WA1  6447 TIP3 H1   HT     0.417000        1.0080           0
   18857 WA1  6447 TIP3 H2   HT     0.417000        1.0080           0
   18858 WA1  6448 TIP3 OH2  OT    -0.834000       15.9994           0
   18859 WA1  6448 TIP3 H1   HT     0.417000        1.0080           0
   18860 WA1  6448 TIP3 H2   HT     0.417000        1.0080           0
   18861 WA1  6449 TIP3 OH2  OT    -0.834000       15.9994           0
   18862 WA1  6449 TIP3 H1   HT     0.417000        1.0080           0
   18863 WA1  6449 TIP3 H2   HT     0.417000        1.0080           0
   18864 WA1  6450 TIP3 OH2  OT    -0.834000       15.9994           0
   18865 WA1  6450 TIP3 H1   HT     0.417000        1.0080           0
   18866 WA1  6450 TIP3 H2   HT     0.417000        1.0080           0
   18867 WA1  6451 TIP3 OH2  OT    -0.834000       15.9994           0
   18868 WA1  6451 TIP3 H1   HT     0.417000        1.0080           0
   18869 WA1  6451 TIP3 H2   HT     0.417000        1.0080           0
   18870 WA1  6452 TIP3 OH2  OT    -0.834000       15.9994           0
   18871 WA1  6452 TIP3 H1   HT     0.417000        1.0080           0
   18872 WA1  6452 TIP3 H2   HT     0.417000        1.0080           0
   18873 WA1  6453 TIP3 OH2  OT    -0.834000       15.9994           0
   18874 WA1  6453 TIP3 H1   HT     0.417000        1.0080           0
   18875 WA1  6453 TIP3 H2   HT     0.417000        1.0080           0
   18876 WA1  6454 TIP3 OH2  OT    -0.834000       15.9994           0
   18877 WA1  6454 TIP3 H1   HT     0.417000        1.0080           0
   18878 WA1  6454 TIP3 H2   HT     0.417000        1.0080           0
   18879 WA1  6455 TIP3 OH2  OT    -0.834000       15.9994           0
   18880 WA1  6455 TIP3 H1   HT     0.417000        1.0080           0
   18881 WA1  6455 TIP3 H2   HT     0.417000        1.0080           0
   18882 WA1  6457 TIP3 OH2  OT    -0.834000       15.9994           0
   18883 WA1  6457 TIP3 H1   HT     0.417000        1.0080           0
   18884 WA1  6457 TIP3 H2   HT     0.417000        1.0080           0
   18885 WA1  6461 TIP3 OH2  OT    -0.834000       15.9994           0
   18886 WA1  6461 TIP3 H1   HT     0.417000        1.0080           0
   18887 WA1  6461 TIP3 H2   HT     0.417000        1.0080           0
   18888 WA1  6462 TIP3 OH2  OT    -0.834000       15.9994           0
   18889 WA1  6462 TIP3 H1   HT     0.417000        1.0080           0
   18890 WA1  6462 TIP3 H2   HT     0.417000        1.0080           0
   18891 WA1  6465 TIP3 OH2  OT    -0.834000       15.9994           0
   18892 WA1  6465 TIP3 H1   HT     0.417000        1.0080           0
   18893 WA1  6465 TIP3 H2   HT     0.417000        1.0080           0
   18894 WA1  6466 TIP3 OH2  OT    -0.834000       15.9994           0
   18895 WA1  6466 TIP3 H1   HT     0.417000        1.0080           0
   18896 WA1  6466 TIP3 H2   HT     0.417000        1.0080           0
   18897 WA1  6467 TIP3 OH2  OT    -0.834000       15.9994           0
   18898 WA1  6467 TIP3 H1   HT     0.417000        1.0080           0
   18899 WA1  6467 TIP3 H2   HT     0.417000        1.0080           0
   18900 WA1  6468 TIP3 OH2  OT    -0.834000       15.9994           0
   18901 WA1  6468 TIP3 H1   HT     0.417000        1.0080           0
   18902 WA1  6468 TIP3 H2   HT     0.417000        1.0080           0
   18903 WA1  6469 TIP3 OH2  OT    -0.834000       15.9994           0
   18904 WA1  6469 TIP3 H1   HT     0.417000        1.0080           0
   18905 WA1  6469 TIP3 H2   HT     0.417000        1.0080           0
   18906 WA1  6470 TIP3 OH2  OT    -0.834000       15.9994           0
   18907 WA1  6470 TIP3 H1   HT     0.417000        1.0080           0
   18908 WA1  6470 TIP3 H2   HT     0.417000        1.0080           0
   18909 WA1  6471 TIP3 OH2  OT    -0.834000       15.9994           0
   18910 WA1  6471 TIP3 H1   HT     0.417000        1.0080           0
   18911 WA1  6471 TIP3 H2   HT     0.417000        1.0080           0
   18912 WA1  6472 TIP3 OH2  OT    -0.834000       15.9994           0
   18913 WA1  6472 TIP3 H1   HT     0.417000        1.0080           0
   18914 WA1  6472 TIP3 H2   HT     0.417000        1.0080           0
   18915 WA1  6474 TIP3 OH2  OT    -0.834000       15.9994           0
   18916 WA1  6474 TIP3 H1   HT     0.417000        1.0080           0
   18917 WA1  6474 TIP3 H2   HT     0.417000        1.0080           0
   18918 WA1  6475 TIP3 OH2  OT    -0.834000       15.9994           0
   18919 WA1  6475 TIP3 H1   HT     0.417000        1.0080           0
   18920 WA1  6475 TIP3 H2   HT     0.417000        1.0080           0
   18921 WA1  6476 TIP3 OH2  OT    -0.834000       15.9994           0
   18922 WA1  6476 TIP3 H1   HT     0.417000        1.0080           0
   18923 WA1  6476 TIP3 H2   HT     0.417000        1.0080           0
   18924 WA1  6479 TIP3 OH2  OT    -0.834000       15.9994           0
   18925 WA1  6479 TIP3 H1   HT     0.417000        1.0080           0
   18926 WA1  6479 TIP3 H2   HT     0.417000        1.0080           0
   18927 WA1  6481 TIP3 OH2  OT    -0.834000       15.9994           0
   18928 WA1  6481 TIP3 H1   HT     0.417000        1.0080           0
   18929 WA1  6481 TIP3 H2   HT     0.417000        1.0080           0
   18930 WA1  6482 TIP3 OH2  OT    -0.834000       15.9994           0
   18931 WA1  6482 TIP3 H1   HT     0.417000        1.0080           0
   18932 WA1  6482 TIP3 H2   HT     0.417000        1.0080           0
   18933 WA1  6484 TIP3 OH2  OT    -0.834000       15.9994           0
   18934 WA1  6484 TIP3 H1   HT     0.417000        1.0080           0
   18935 WA1  6484 TIP3 H2   HT     0.417000        1.0080           0
   18936 WA1  6486 TIP3 OH2  OT    -0.834000       15.9994           0
   18937 WA1  6486 TIP3 H1   HT     0.417000        1.0080           0
   18938 WA1  6486 TIP3 H2   HT     0.417000        1.0080           0
   18939 WA1  6487 TIP3 OH2  OT    -0.834000       15.9994           0
   18940 WA1  6487 TIP3 H1   HT     0.417000        1.0080           0
   18941 WA1  6487 TIP3 H2   HT     0.417000        1.0080           0
   18942 WA1  6488 TIP3 OH2  OT    -0.834000       15.9994           0
   18943 WA1  6488 TIP3 H1   HT     0.417000        1.0080           0
   18944 WA1  6488 TIP3 H2   HT     0.417000        1.0080           0
   18945 WA1  6489 TIP3 OH2  OT    -0.834000       15.9994           0
   18946 WA1  6489 TIP3 H1   HT     0.417000        1.0080           0
   18947 WA1  6489 TIP3 H2   HT     0.417000        1.0080           0
   18948 WA1  6490 TIP3 OH2  OT    -0.834000       15.9994           0
   18949 WA1  6490 TIP3 H1   HT     0.417000        1.0080           0
   18950 WA1  6490 TIP3 H2   HT     0.417000        1.0080           0
   18951 WA1  6491 TIP3 OH2  OT    -0.834000       15.9994           0
   18952 WA1  6491 TIP3 H1   HT     0.417000        1.0080           0
   18953 WA1  6491 TIP3 H2   HT     0.417000        1.0080           0
   18954 WA1  6492 TIP3 OH2  OT    -0.834000       15.9994           0
   18955 WA1  6492 TIP3 H1   HT     0.417000        1.0080           0
   18956 WA1  6492 TIP3 H2   HT     0.417000        1.0080           0
   18957 WA1  6493 TIP3 OH2  OT    -0.834000       15.9994           0
   18958 WA1  6493 TIP3 H1   HT     0.417000        1.0080           0
   18959 WA1  6493 TIP3 H2   HT     0.417000        1.0080           0
   18960 WA1  6494 TIP3 OH2  OT    -0.834000       15.9994           0
   18961 WA1  6494 TIP3 H1   HT     0.417000        1.0080           0
   18962 WA1  6494 TIP3 H2   HT     0.417000        1.0080           0
   18963 WA1  6495 TIP3 OH2  OT    -0.834000       15.9994           0
   18964 WA1  6495 TIP3 H1   HT     0.417000        1.0080           0
   18965 WA1  6495 TIP3 H2   HT     0.417000        1.0080           0
   18966 WA1  6496 TIP3 OH2  OT    -0.834000       15.9994           0
   18967 WA1  6496 TIP3 H1   HT     0.417000        1.0080           0
   18968 WA1  6496 TIP3 H2   HT     0.417000        1.0080           0
   18969 WA1  6497 TIP3 OH2  OT    -0.834000       15.9994           0
   18970 WA1  6497 TIP3 H1   HT     0.417000        1.0080           0
   18971 WA1  6497 TIP3 H2   HT     0.417000        1.0080           0
   18972 WA1  6500 TIP3 OH2  OT    -0.834000       15.9994           0
   18973 WA1  6500 TIP3 H1   HT     0.417000        1.0080           0
   18974 WA1  6500 TIP3 H2   HT     0.417000        1.0080           0
   18975 WA1  6501 TIP3 OH2  OT    -0.834000       15.9994           0
   18976 WA1  6501 TIP3 H1   HT     0.417000        1.0080           0
   18977 WA1  6501 TIP3 H2   HT     0.417000        1.0080           0
   18978 WA1  6503 TIP3 OH2  OT    -0.834000       15.9994           0
   18979 WA1  6503 TIP3 H1   HT     0.417000        1.0080           0
   18980 WA1  6503 TIP3 H2   HT     0.417000        1.0080           0
   18981 WA1  6506 TIP3 OH2  OT    -0.834000       15.9994           0
   18982 WA1  6506 TIP3 H1   HT     0.417000        1.0080           0
   18983 WA1  6506 TIP3 H2   HT     0.417000        1.0080           0
   18984 WA1  6507 TIP3 OH2  OT    -0.834000       15.9994           0
   18985 WA1  6507 TIP3 H1   HT     0.417000        1.0080           0
   18986 WA1  6507 TIP3 H2   HT     0.417000        1.0080           0
   18987 WA1  6508 TIP3 OH2  OT    -0.834000       15.9994           0
   18988 WA1  6508 TIP3 H1   HT     0.417000        1.0080           0
   18989 WA1  6508 TIP3 H2   HT     0.417000        1.0080           0
   18990 WA1  6509 TIP3 OH2  OT    -0.834000       15.9994           0
   18991 WA1  6509 TIP3 H1   HT     0.417000        1.0080           0
   18992 WA1  6509 TIP3 H2   HT     0.417000        1.0080           0
   18993 WA1  6510 TIP3 OH2  OT    -0.834000       15.9994           0
   18994 WA1  6510 TIP3 H1   HT     0.417000        1.0080           0
   18995 WA1  6510 TIP3 H2   HT     0.417000        1.0080           0
   18996 WA1  6511 TIP3 OH2  OT    -0.834000       15.9994           0
   18997 WA1  6511 TIP3 H1   HT     0.417000        1.0080           0
   18998 WA1  6511 TIP3 H2   HT     0.417000        1.0080           0
   18999 WA1  6512 TIP3 OH2  OT    -0.834000       15.9994           0
   19000 WA1  6512 TIP3 H1   HT     0.417000        1.0080           0
   19001 WA1  6512 TIP3 H2   HT     0.417000        1.0080           0
   19002 WA1  6513 TIP3 OH2  OT    -0.834000       15.9994           0
   19003 WA1  6513 TIP3 H1   HT     0.417000        1.0080           0
   19004 WA1  6513 TIP3 H2   HT     0.417000        1.0080           0
   19005 WA1  6514 TIP3 OH2  OT    -0.834000       15.9994           0
   19006 WA1  6514 TIP3 H1   HT     0.417000        1.0080           0
   19007 WA1  6514 TIP3 H2   HT     0.417000        1.0080           0
   19008 WA1  6515 TIP3 OH2  OT    -0.834000       15.9994           0
   19009 WA1  6515 TIP3 H1   HT     0.417000        1.0080           0
   19010 WA1  6515 TIP3 H2   HT     0.417000        1.0080           0
   19011 WA1  6516 TIP3 OH2  OT    -0.834000       15.9994           0
   19012 WA1  6516 TIP3 H1   HT     0.417000        1.0080           0
   19013 WA1  6516 TIP3 H2   HT     0.417000        1.0080           0
   19014 WA1  6519 TIP3 OH2  OT    -0.834000       15.9994           0
   19015 WA1  6519 TIP3 H1   HT     0.417000        1.0080           0
   19016 WA1  6519 TIP3 H2   HT     0.417000        1.0080           0
   19017 WA1  6520 TIP3 OH2  OT    -0.834000       15.9994           0
   19018 WA1  6520 TIP3 H1   HT     0.417000        1.0080           0
   19019 WA1  6520 TIP3 H2   HT     0.417000        1.0080           0
   19020 WA1  6521 TIP3 OH2  OT    -0.834000       15.9994           0
   19021 WA1  6521 TIP3 H1   HT     0.417000        1.0080           0
   19022 WA1  6521 TIP3 H2   HT     0.417000        1.0080           0
   19023 WA1  6522 TIP3 OH2  OT    -0.834000       15.9994           0
   19024 WA1  6522 TIP3 H1   HT     0.417000        1.0080           0
   19025 WA1  6522 TIP3 H2   HT     0.417000        1.0080           0
   19026 WA1  6525 TIP3 OH2  OT    -0.834000       15.9994           0
   19027 WA1  6525 TIP3 H1   HT     0.417000        1.0080           0
   19028 WA1  6525 TIP3 H2   HT     0.417000        1.0080           0
   19029 WA1  6526 TIP3 OH2  OT    -0.834000       15.9994           0
   19030 WA1  6526 TIP3 H1   HT     0.417000        1.0080           0
   19031 WA1  6526 TIP3 H2   HT     0.417000        1.0080           0
   19032 WA1  6527 TIP3 OH2  OT    -0.834000       15.9994           0
   19033 WA1  6527 TIP3 H1   HT     0.417000        1.0080           0
   19034 WA1  6527 TIP3 H2   HT     0.417000        1.0080           0
   19035 WA1  6530 TIP3 OH2  OT    -0.834000       15.9994           0
   19036 WA1  6530 TIP3 H1   HT     0.417000        1.0080           0
   19037 WA1  6530 TIP3 H2   HT     0.417000        1.0080           0
   19038 WA1  6531 TIP3 OH2  OT    -0.834000       15.9994           0
   19039 WA1  6531 TIP3 H1   HT     0.417000        1.0080           0
   19040 WA1  6531 TIP3 H2   HT     0.417000        1.0080           0
   19041 WA1  6532 TIP3 OH2  OT    -0.834000       15.9994           0
   19042 WA1  6532 TIP3 H1   HT     0.417000        1.0080           0
   19043 WA1  6532 TIP3 H2   HT     0.417000        1.0080           0
   19044 WA1  6533 TIP3 OH2  OT    -0.834000       15.9994           0
   19045 WA1  6533 TIP3 H1   HT     0.417000        1.0080           0
   19046 WA1  6533 TIP3 H2   HT     0.417000        1.0080           0
   19047 WA1  6534 TIP3 OH2  OT    -0.834000       15.9994           0
   19048 WA1  6534 TIP3 H1   HT     0.417000        1.0080           0
   19049 WA1  6534 TIP3 H2   HT     0.417000        1.0080           0
   19050 WA1  6535 TIP3 OH2  OT    -0.834000       15.9994           0
   19051 WA1  6535 TIP3 H1   HT     0.417000        1.0080           0
   19052 WA1  6535 TIP3 H2   HT     0.417000        1.0080           0
   19053 WA1  6536 TIP3 OH2  OT    -0.834000       15.9994           0
   19054 WA1  6536 TIP3 H1   HT     0.417000        1.0080           0
   19055 WA1  6536 TIP3 H2   HT     0.417000        1.0080           0
   19056 WA1  6537 TIP3 OH2  OT    -0.834000       15.9994           0
   19057 WA1  6537 TIP3 H1   HT     0.417000        1.0080           0
   19058 WA1  6537 TIP3 H2   HT     0.417000        1.0080           0
   19059 WA1  6538 TIP3 OH2  OT    -0.834000       15.9994           0
   19060 WA1  6538 TIP3 H1   HT     0.417000        1.0080           0
   19061 WA1  6538 TIP3 H2   HT     0.417000        1.0080           0
   19062 WA1  6540 TIP3 OH2  OT    -0.834000       15.9994           0
   19063 WA1  6540 TIP3 H1   HT     0.417000        1.0080           0
   19064 WA1  6540 TIP3 H2   HT     0.417000        1.0080           0
   19065 WA1  6541 TIP3 OH2  OT    -0.834000       15.9994           0
   19066 WA1  6541 TIP3 H1   HT     0.417000        1.0080           0
   19067 WA1  6541 TIP3 H2   HT     0.417000        1.0080           0
   19068 WA1  6543 TIP3 OH2  OT    -0.834000       15.9994           0
   19069 WA1  6543 TIP3 H1   HT     0.417000        1.0080           0
   19070 WA1  6543 TIP3 H2   HT     0.417000        1.0080           0
   19071 WA1  6544 TIP3 OH2  OT    -0.834000       15.9994           0
   19072 WA1  6544 TIP3 H1   HT     0.417000        1.0080           0
   19073 WA1  6544 TIP3 H2   HT     0.417000        1.0080           0
   19074 WA1  6545 TIP3 OH2  OT    -0.834000       15.9994           0
   19075 WA1  6545 TIP3 H1   HT     0.417000        1.0080           0
   19076 WA1  6545 TIP3 H2   HT     0.417000        1.0080           0
   19077 WA1  6546 TIP3 OH2  OT    -0.834000       15.9994           0
   19078 WA1  6546 TIP3 H1   HT     0.417000        1.0080           0
   19079 WA1  6546 TIP3 H2   HT     0.417000        1.0080           0
   19080 WA1  6548 TIP3 OH2  OT    -0.834000       15.9994           0
   19081 WA1  6548 TIP3 H1   HT     0.417000        1.0080           0
   19082 WA1  6548 TIP3 H2   HT     0.417000        1.0080           0
   19083 WA1  6549 TIP3 OH2  OT    -0.834000       15.9994           0
   19084 WA1  6549 TIP3 H1   HT     0.417000        1.0080           0
   19085 WA1  6549 TIP3 H2   HT     0.417000        1.0080           0
   19086 WA1  6550 TIP3 OH2  OT    -0.834000       15.9994           0
   19087 WA1  6550 TIP3 H1   HT     0.417000        1.0080           0
   19088 WA1  6550 TIP3 H2   HT     0.417000        1.0080           0
   19089 WA1  6551 TIP3 OH2  OT    -0.834000       15.9994           0
   19090 WA1  6551 TIP3 H1   HT     0.417000        1.0080           0
   19091 WA1  6551 TIP3 H2   HT     0.417000        1.0080           0
   19092 WA1  6552 TIP3 OH2  OT    -0.834000       15.9994           0
   19093 WA1  6552 TIP3 H1   HT     0.417000        1.0080           0
   19094 WA1  6552 TIP3 H2   HT     0.417000        1.0080           0
   19095 WA1  6553 TIP3 OH2  OT    -0.834000       15.9994           0
   19096 WA1  6553 TIP3 H1   HT     0.417000        1.0080           0
   19097 WA1  6553 TIP3 H2   HT     0.417000        1.0080           0
   19098 WA1  6555 TIP3 OH2  OT    -0.834000       15.9994           0
   19099 WA1  6555 TIP3 H1   HT     0.417000        1.0080           0
   19100 WA1  6555 TIP3 H2   HT     0.417000        1.0080           0
   19101 WA1  6556 TIP3 OH2  OT    -0.834000       15.9994           0
   19102 WA1  6556 TIP3 H1   HT     0.417000        1.0080           0
   19103 WA1  6556 TIP3 H2   HT     0.417000        1.0080           0
   19104 WA1  6557 TIP3 OH2  OT    -0.834000       15.9994           0
   19105 WA1  6557 TIP3 H1   HT     0.417000        1.0080           0
   19106 WA1  6557 TIP3 H2   HT     0.417000        1.0080           0
   19107 WA1  6558 TIP3 OH2  OT    -0.834000       15.9994           0
   19108 WA1  6558 TIP3 H1   HT     0.417000        1.0080           0
   19109 WA1  6558 TIP3 H2   HT     0.417000        1.0080           0
   19110 WA1  6559 TIP3 OH2  OT    -0.834000       15.9994           0
   19111 WA1  6559 TIP3 H1   HT     0.417000        1.0080           0
   19112 WA1  6559 TIP3 H2   HT     0.417000        1.0080           0
   19113 WA1  6560 TIP3 OH2  OT    -0.834000       15.9994           0
   19114 WA1  6560 TIP3 H1   HT     0.417000        1.0080           0
   19115 WA1  6560 TIP3 H2   HT     0.417000        1.0080           0
   19116 WA1  6561 TIP3 OH2  OT    -0.834000       15.9994           0
   19117 WA1  6561 TIP3 H1   HT     0.417000        1.0080           0
   19118 WA1  6561 TIP3 H2   HT     0.417000        1.0080           0
   19119 WA1  6562 TIP3 OH2  OT    -0.834000       15.9994           0
   19120 WA1  6562 TIP3 H1   HT     0.417000        1.0080           0
   19121 WA1  6562 TIP3 H2   HT     0.417000        1.0080           0
   19122 WA1  6563 TIP3 OH2  OT    -0.834000       15.9994           0
   19123 WA1  6563 TIP3 H1   HT     0.417000        1.0080           0
   19124 WA1  6563 TIP3 H2   HT     0.417000        1.0080           0
   19125 WA1  6564 TIP3 OH2  OT    -0.834000       15.9994           0
   19126 WA1  6564 TIP3 H1   HT     0.417000        1.0080           0
   19127 WA1  6564 TIP3 H2   HT     0.417000        1.0080           0
   19128 WA1  6565 TIP3 OH2  OT    -0.834000       15.9994           0
   19129 WA1  6565 TIP3 H1   HT     0.417000        1.0080           0
   19130 WA1  6565 TIP3 H2   HT     0.417000        1.0080           0
   19131 WA1  6566 TIP3 OH2  OT    -0.834000       15.9994           0
   19132 WA1  6566 TIP3 H1   HT     0.417000        1.0080           0
   19133 WA1  6566 TIP3 H2   HT     0.417000        1.0080           0
   19134 WA1  6567 TIP3 OH2  OT    -0.834000       15.9994           0
   19135 WA1  6567 TIP3 H1   HT     0.417000        1.0080           0
   19136 WA1  6567 TIP3 H2   HT     0.417000        1.0080           0
   19137 WA1  6569 TIP3 OH2  OT    -0.834000       15.9994           0
   19138 WA1  6569 TIP3 H1   HT     0.417000        1.0080           0
   19139 WA1  6569 TIP3 H2   HT     0.417000        1.0080           0
   19140 WA1  6570 TIP3 OH2  OT    -0.834000       15.9994           0
   19141 WA1  6570 TIP3 H1   HT     0.417000        1.0080           0
   19142 WA1  6570 TIP3 H2   HT     0.417000        1.0080           0
   19143 WA1  6571 TIP3 OH2  OT    -0.834000       15.9994           0
   19144 WA1  6571 TIP3 H1   HT     0.417000        1.0080           0
   19145 WA1  6571 TIP3 H2   HT     0.417000        1.0080           0
   19146 WA1  6573 TIP3 OH2  OT    -0.834000       15.9994           0
   19147 WA1  6573 TIP3 H1   HT     0.417000        1.0080           0
   19148 WA1  6573 TIP3 H2   HT     0.417000        1.0080           0
   19149 WA1  6574 TIP3 OH2  OT    -0.834000       15.9994           0
   19150 WA1  6574 TIP3 H1   HT     0.417000        1.0080           0
   19151 WA1  6574 TIP3 H2   HT     0.417000        1.0080           0
   19152 WA1  6575 TIP3 OH2  OT    -0.834000       15.9994           0
   19153 WA1  6575 TIP3 H1   HT     0.417000        1.0080           0
   19154 WA1  6575 TIP3 H2   HT     0.417000        1.0080           0
   19155 WA1  6576 TIP3 OH2  OT    -0.834000       15.9994           0
   19156 WA1  6576 TIP3 H1   HT     0.417000        1.0080           0
   19157 WA1  6576 TIP3 H2   HT     0.417000        1.0080           0
   19158 WA1  6577 TIP3 OH2  OT    -0.834000       15.9994           0
   19159 WA1  6577 TIP3 H1   HT     0.417000        1.0080           0
   19160 WA1  6577 TIP3 H2   HT     0.417000        1.0080           0
   19161 WA1  6578 TIP3 OH2  OT    -0.834000       15.9994           0
   19162 WA1  6578 TIP3 H1   HT     0.417000        1.0080           0
   19163 WA1  6578 TIP3 H2   HT     0.417000        1.0080           0
   19164 WA1  6579 TIP3 OH2  OT    -0.834000       15.9994           0
   19165 WA1  6579 TIP3 H1   HT     0.417000        1.0080           0
   19166 WA1  6579 TIP3 H2   HT     0.417000        1.0080           0
   19167 WA1  6580 TIP3 OH2  OT    -0.834000       15.9994           0
   19168 WA1  6580 TIP3 H1   HT     0.417000        1.0080           0
   19169 WA1  6580 TIP3 H2   HT     0.417000        1.0080           0
   19170 WA1  6581 TIP3 OH2  OT    -0.834000       15.9994           0
   19171 WA1  6581 TIP3 H1   HT     0.417000        1.0080           0
   19172 WA1  6581 TIP3 H2   HT     0.417000        1.0080           0
   19173 WA1  6582 TIP3 OH2  OT    -0.834000       15.9994           0
   19174 WA1  6582 TIP3 H1   HT     0.417000        1.0080           0
   19175 WA1  6582 TIP3 H2   HT     0.417000        1.0080           0
   19176 WA1  6583 TIP3 OH2  OT    -0.834000       15.9994           0
   19177 WA1  6583 TIP3 H1   HT     0.417000        1.0080           0
   19178 WA1  6583 TIP3 H2   HT     0.417000        1.0080           0
   19179 WA1  6584 TIP3 OH2  OT    -0.834000       15.9994           0
   19180 WA1  6584 TIP3 H1   HT     0.417000        1.0080           0
   19181 WA1  6584 TIP3 H2   HT     0.417000        1.0080           0
   19182 WA1  6585 TIP3 OH2  OT    -0.834000       15.9994           0
   19183 WA1  6585 TIP3 H1   HT     0.417000        1.0080           0
   19184 WA1  6585 TIP3 H2   HT     0.417000        1.0080           0
   19185 WA1  6586 TIP3 OH2  OT    -0.834000       15.9994           0
   19186 WA1  6586 TIP3 H1   HT     0.417000        1.0080           0
   19187 WA1  6586 TIP3 H2   HT     0.417000        1.0080           0
   19188 WA1  6587 TIP3 OH2  OT    -0.834000       15.9994           0
   19189 WA1  6587 TIP3 H1   HT     0.417000        1.0080           0
   19190 WA1  6587 TIP3 H2   HT     0.417000        1.0080           0
   19191 WA1  6589 TIP3 OH2  OT    -0.834000       15.9994           0
   19192 WA1  6589 TIP3 H1   HT     0.417000        1.0080           0
   19193 WA1  6589 TIP3 H2   HT     0.417000        1.0080           0
   19194 WA1  6590 TIP3 OH2  OT    -0.834000       15.9994           0
   19195 WA1  6590 TIP3 H1   HT     0.417000        1.0080           0
   19196 WA1  6590 TIP3 H2   HT     0.417000        1.0080           0
   19197 WA1  6592 TIP3 OH2  OT    -0.834000       15.9994           0
   19198 WA1  6592 TIP3 H1   HT     0.417000        1.0080           0
   19199 WA1  6592 TIP3 H2   HT     0.417000        1.0080           0
   19200 WA1  6593 TIP3 OH2  OT    -0.834000       15.9994           0
   19201 WA1  6593 TIP3 H1   HT     0.417000        1.0080           0
   19202 WA1  6593 TIP3 H2   HT     0.417000        1.0080           0
   19203 WA1  6594 TIP3 OH2  OT    -0.834000       15.9994           0
   19204 WA1  6594 TIP3 H1   HT     0.417000        1.0080           0
   19205 WA1  6594 TIP3 H2   HT     0.417000        1.0080           0
   19206 WA1  6595 TIP3 OH2  OT    -0.834000       15.9994           0
   19207 WA1  6595 TIP3 H1   HT     0.417000        1.0080           0
   19208 WA1  6595 TIP3 H2   HT     0.417000        1.0080           0
   19209 WA1  6596 TIP3 OH2  OT    -0.834000       15.9994           0
   19210 WA1  6596 TIP3 H1   HT     0.417000        1.0080           0
   19211 WA1  6596 TIP3 H2   HT     0.417000        1.0080           0
   19212 WA1  6597 TIP3 OH2  OT    -0.834000       15.9994           0
   19213 WA1  6597 TIP3 H1   HT     0.417000        1.0080           0
   19214 WA1  6597 TIP3 H2   HT     0.417000        1.0080           0
   19215 WA1  6598 TIP3 OH2  OT    -0.834000       15.9994           0
   19216 WA1  6598 TIP3 H1   HT     0.417000        1.0080           0
   19217 WA1  6598 TIP3 H2   HT     0.417000        1.0080           0
   19218 WA1  6599 TIP3 OH2  OT    -0.834000       15.9994           0
   19219 WA1  6599 TIP3 H1   HT     0.417000        1.0080           0
   19220 WA1  6599 TIP3 H2   HT     0.417000        1.0080           0
   19221 WA1  6600 TIP3 OH2  OT    -0.834000       15.9994           0
   19222 WA1  6600 TIP3 H1   HT     0.417000        1.0080           0
   19223 WA1  6600 TIP3 H2   HT     0.417000        1.0080           0
   19224 WA1  6601 TIP3 OH2  OT    -0.834000       15.9994           0
   19225 WA1  6601 TIP3 H1   HT     0.417000        1.0080           0
   19226 WA1  6601 TIP3 H2   HT     0.417000        1.0080           0
   19227 WA1  6603 TIP3 OH2  OT    -0.834000       15.9994           0
   19228 WA1  6603 TIP3 H1   HT     0.417000        1.0080           0
   19229 WA1  6603 TIP3 H2   HT     0.417000        1.0080           0
   19230 WA1  6604 TIP3 OH2  OT    -0.834000       15.9994           0
   19231 WA1  6604 TIP3 H1   HT     0.417000        1.0080           0
   19232 WA1  6604 TIP3 H2   HT     0.417000        1.0080           0
   19233 WA1  6605 TIP3 OH2  OT    -0.834000       15.9994           0
   19234 WA1  6605 TIP3 H1   HT     0.417000        1.0080           0
   19235 WA1  6605 TIP3 H2   HT     0.417000        1.0080           0
   19236 WA1  6606 TIP3 OH2  OT    -0.834000       15.9994           0
   19237 WA1  6606 TIP3 H1   HT     0.417000        1.0080           0
   19238 WA1  6606 TIP3 H2   HT     0.417000        1.0080           0
   19239 WA1  6607 TIP3 OH2  OT    -0.834000       15.9994           0
   19240 WA1  6607 TIP3 H1   HT     0.417000        1.0080           0
   19241 WA1  6607 TIP3 H2   HT     0.417000        1.0080           0
   19242 WA1  6608 TIP3 OH2  OT    -0.834000       15.9994           0
   19243 WA1  6608 TIP3 H1   HT     0.417000        1.0080           0
   19244 WA1  6608 TIP3 H2   HT     0.417000        1.0080           0
   19245 WA1  6609 TIP3 OH2  OT    -0.834000       15.9994           0
   19246 WA1  6609 TIP3 H1   HT     0.417000        1.0080           0
   19247 WA1  6609 TIP3 H2   HT     0.417000        1.0080           0
   19248 WA1  6610 TIP3 OH2  OT    -0.834000       15.9994           0
   19249 WA1  6610 TIP3 H1   HT     0.417000        1.0080           0
   19250 WA1  6610 TIP3 H2   HT     0.417000        1.0080           0
   19251 WA1  6611 TIP3 OH2  OT    -0.834000       15.9994           0
   19252 WA1  6611 TIP3 H1   HT     0.417000        1.0080           0
   19253 WA1  6611 TIP3 H2   HT     0.417000        1.0080           0
   19254 WA1  6612 TIP3 OH2  OT    -0.834000       15.9994           0
   19255 WA1  6612 TIP3 H1   HT     0.417000        1.0080           0
   19256 WA1  6612 TIP3 H2   HT     0.417000        1.0080           0
   19257 WA1  6613 TIP3 OH2  OT    -0.834000       15.9994           0
   19258 WA1  6613 TIP3 H1   HT     0.417000        1.0080           0
   19259 WA1  6613 TIP3 H2   HT     0.417000        1.0080           0
   19260 WA1  6614 TIP3 OH2  OT    -0.834000       15.9994           0
   19261 WA1  6614 TIP3 H1   HT     0.417000        1.0080           0
   19262 WA1  6614 TIP3 H2   HT     0.417000        1.0080           0
   19263 WA1  6615 TIP3 OH2  OT    -0.834000       15.9994           0
   19264 WA1  6615 TIP3 H1   HT     0.417000        1.0080           0
   19265 WA1  6615 TIP3 H2   HT     0.417000        1.0080           0
   19266 WA1  6616 TIP3 OH2  OT    -0.834000       15.9994           0
   19267 WA1  6616 TIP3 H1   HT     0.417000        1.0080           0
   19268 WA1  6616 TIP3 H2   HT     0.417000        1.0080           0
   19269 WA1  6617 TIP3 OH2  OT    -0.834000       15.9994           0
   19270 WA1  6617 TIP3 H1   HT     0.417000        1.0080           0
   19271 WA1  6617 TIP3 H2   HT     0.417000        1.0080           0
   19272 WA1  6618 TIP3 OH2  OT    -0.834000       15.9994           0
   19273 WA1  6618 TIP3 H1   HT     0.417000        1.0080           0
   19274 WA1  6618 TIP3 H2   HT     0.417000        1.0080           0
   19275 WA1  6619 TIP3 OH2  OT    -0.834000       15.9994           0
   19276 WA1  6619 TIP3 H1   HT     0.417000        1.0080           0
   19277 WA1  6619 TIP3 H2   HT     0.417000        1.0080           0
   19278 WA1  6620 TIP3 OH2  OT    -0.834000       15.9994           0
   19279 WA1  6620 TIP3 H1   HT     0.417000        1.0080           0
   19280 WA1  6620 TIP3 H2   HT     0.417000        1.0080           0
   19281 WA1  6621 TIP3 OH2  OT    -0.834000       15.9994           0
   19282 WA1  6621 TIP3 H1   HT     0.417000        1.0080           0
   19283 WA1  6621 TIP3 H2   HT     0.417000        1.0080           0
   19284 WA1  6622 TIP3 OH2  OT    -0.834000       15.9994           0
   19285 WA1  6622 TIP3 H1   HT     0.417000        1.0080           0
   19286 WA1  6622 TIP3 H2   HT     0.417000        1.0080           0
   19287 WA1  6623 TIP3 OH2  OT    -0.834000       15.9994           0
   19288 WA1  6623 TIP3 H1   HT     0.417000        1.0080           0
   19289 WA1  6623 TIP3 H2   HT     0.417000        1.0080           0
   19290 WA1  6624 TIP3 OH2  OT    -0.834000       15.9994           0
   19291 WA1  6624 TIP3 H1   HT     0.417000        1.0080           0
   19292 WA1  6624 TIP3 H2   HT     0.417000        1.0080           0
   19293 WA1  6625 TIP3 OH2  OT    -0.834000       15.9994           0
   19294 WA1  6625 TIP3 H1   HT     0.417000        1.0080           0
   19295 WA1  6625 TIP3 H2   HT     0.417000        1.0080           0
   19296 WA1  6627 TIP3 OH2  OT    -0.834000       15.9994           0
   19297 WA1  6627 TIP3 H1   HT     0.417000        1.0080           0
   19298 WA1  6627 TIP3 H2   HT     0.417000        1.0080           0
   19299 WA1  6628 TIP3 OH2  OT    -0.834000       15.9994           0
   19300 WA1  6628 TIP3 H1   HT     0.417000        1.0080           0
   19301 WA1  6628 TIP3 H2   HT     0.417000        1.0080           0
   19302 WA1  6629 TIP3 OH2  OT    -0.834000       15.9994           0
   19303 WA1  6629 TIP3 H1   HT     0.417000        1.0080           0
   19304 WA1  6629 TIP3 H2   HT     0.417000        1.0080           0
   19305 WA1  6630 TIP3 OH2  OT    -0.834000       15.9994           0
   19306 WA1  6630 TIP3 H1   HT     0.417000        1.0080           0
   19307 WA1  6630 TIP3 H2   HT     0.417000        1.0080           0
   19308 WA1  6631 TIP3 OH2  OT    -0.834000       15.9994           0
   19309 WA1  6631 TIP3 H1   HT     0.417000        1.0080           0
   19310 WA1  6631 TIP3 H2   HT     0.417000        1.0080           0
   19311 WA1  6632 TIP3 OH2  OT    -0.834000       15.9994           0
   19312 WA1  6632 TIP3 H1   HT     0.417000        1.0080           0
   19313 WA1  6632 TIP3 H2   HT     0.417000        1.0080           0
   19314 WA1  6633 TIP3 OH2  OT    -0.834000       15.9994           0
   19315 WA1  6633 TIP3 H1   HT     0.417000        1.0080           0
   19316 WA1  6633 TIP3 H2   HT     0.417000        1.0080           0
   19317 WA1  6634 TIP3 OH2  OT    -0.834000       15.9994           0
   19318 WA1  6634 TIP3 H1   HT     0.417000        1.0080           0
   19319 WA1  6634 TIP3 H2   HT     0.417000        1.0080           0
   19320 WA1  6635 TIP3 OH2  OT    -0.834000       15.9994           0
   19321 WA1  6635 TIP3 H1   HT     0.417000        1.0080           0
   19322 WA1  6635 TIP3 H2   HT     0.417000        1.0080           0
   19323 WA1  6636 TIP3 OH2  OT    -0.834000       15.9994           0
   19324 WA1  6636 TIP3 H1   HT     0.417000        1.0080           0
   19325 WA1  6636 TIP3 H2   HT     0.417000        1.0080           0
   19326 WA1  6638 TIP3 OH2  OT    -0.834000       15.9994           0
   19327 WA1  6638 TIP3 H1   HT     0.417000        1.0080           0
   19328 WA1  6638 TIP3 H2   HT     0.417000        1.0080           0
   19329 WA1  6639 TIP3 OH2  OT    -0.834000       15.9994           0
   19330 WA1  6639 TIP3 H1   HT     0.417000        1.0080           0
   19331 WA1  6639 TIP3 H2   HT     0.417000        1.0080           0
   19332 WA1  6640 TIP3 OH2  OT    -0.834000       15.9994           0
   19333 WA1  6640 TIP3 H1   HT     0.417000        1.0080           0
   19334 WA1  6640 TIP3 H2   HT     0.417000        1.0080           0
   19335 WA1  6641 TIP3 OH2  OT    -0.834000       15.9994           0
   19336 WA1  6641 TIP3 H1   HT     0.417000        1.0080           0
   19337 WA1  6641 TIP3 H2   HT     0.417000        1.0080           0
   19338 WA1  6642 TIP3 OH2  OT    -0.834000       15.9994           0
   19339 WA1  6642 TIP3 H1   HT     0.417000        1.0080           0
   19340 WA1  6642 TIP3 H2   HT     0.417000        1.0080           0
   19341 WA1  6643 TIP3 OH2  OT    -0.834000       15.9994           0
   19342 WA1  6643 TIP3 H1   HT     0.417000        1.0080           0
   19343 WA1  6643 TIP3 H2   HT     0.417000        1.0080           0
   19344 WA1  6645 TIP3 OH2  OT    -0.834000       15.9994           0
   19345 WA1  6645 TIP3 H1   HT     0.417000        1.0080           0
   19346 WA1  6645 TIP3 H2   HT     0.417000        1.0080           0
   19347 WA1  6646 TIP3 OH2  OT    -0.834000       15.9994           0
   19348 WA1  6646 TIP3 H1   HT     0.417000        1.0080           0
   19349 WA1  6646 TIP3 H2   HT     0.417000        1.0080           0
   19350 WA1  6647 TIP3 OH2  OT    -0.834000       15.9994           0
   19351 WA1  6647 TIP3 H1   HT     0.417000        1.0080           0
   19352 WA1  6647 TIP3 H2   HT     0.417000        1.0080           0
   19353 WA1  6648 TIP3 OH2  OT    -0.834000       15.9994           0
   19354 WA1  6648 TIP3 H1   HT     0.417000        1.0080           0
   19355 WA1  6648 TIP3 H2   HT     0.417000        1.0080           0
   19356 WA1  6649 TIP3 OH2  OT    -0.834000       15.9994           0
   19357 WA1  6649 TIP3 H1   HT     0.417000        1.0080           0
   19358 WA1  6649 TIP3 H2   HT     0.417000        1.0080           0
   19359 WA1  6650 TIP3 OH2  OT    -0.834000       15.9994           0
   19360 WA1  6650 TIP3 H1   HT     0.417000        1.0080           0
   19361 WA1  6650 TIP3 H2   HT     0.417000        1.0080           0
   19362 WA1  6651 TIP3 OH2  OT    -0.834000       15.9994           0
   19363 WA1  6651 TIP3 H1   HT     0.417000        1.0080           0
   19364 WA1  6651 TIP3 H2   HT     0.417000        1.0080           0
   19365 WA1  6652 TIP3 OH2  OT    -0.834000       15.9994           0
   19366 WA1  6652 TIP3 H1   HT     0.417000        1.0080           0
   19367 WA1  6652 TIP3 H2   HT     0.417000        1.0080           0
   19368 WA1  6653 TIP3 OH2  OT    -0.834000       15.9994           0
   19369 WA1  6653 TIP3 H1   HT     0.417000        1.0080           0
   19370 WA1  6653 TIP3 H2   HT     0.417000        1.0080           0
   19371 WA1  6654 TIP3 OH2  OT    -0.834000       15.9994           0
   19372 WA1  6654 TIP3 H1   HT     0.417000        1.0080           0
   19373 WA1  6654 TIP3 H2   HT     0.417000        1.0080           0
   19374 WA1  6655 TIP3 OH2  OT    -0.834000       15.9994           0
   19375 WA1  6655 TIP3 H1   HT     0.417000        1.0080           0
   19376 WA1  6655 TIP3 H2   HT     0.417000        1.0080           0
   19377 WA1  6656 TIP3 OH2  OT    -0.834000       15.9994           0
   19378 WA1  6656 TIP3 H1   HT     0.417000        1.0080           0
   19379 WA1  6656 TIP3 H2   HT     0.417000        1.0080           0
   19380 WA1  6657 TIP3 OH2  OT    -0.834000       15.9994           0
   19381 WA1  6657 TIP3 H1   HT     0.417000        1.0080           0
   19382 WA1  6657 TIP3 H2   HT     0.417000        1.0080           0
   19383 WA1  6658 TIP3 OH2  OT    -0.834000       15.9994           0
   19384 WA1  6658 TIP3 H1   HT     0.417000        1.0080           0
   19385 WA1  6658 TIP3 H2   HT     0.417000        1.0080           0
   19386 WA1  6659 TIP3 OH2  OT    -0.834000       15.9994           0
   19387 WA1  6659 TIP3 H1   HT     0.417000        1.0080           0
   19388 WA1  6659 TIP3 H2   HT     0.417000        1.0080           0
   19389 WA1  6661 TIP3 OH2  OT    -0.834000       15.9994           0
   19390 WA1  6661 TIP3 H1   HT     0.417000        1.0080           0
   19391 WA1  6661 TIP3 H2   HT     0.417000        1.0080           0
   19392 WA1  6662 TIP3 OH2  OT    -0.834000       15.9994           0
   19393 WA1  6662 TIP3 H1   HT     0.417000        1.0080           0
   19394 WA1  6662 TIP3 H2   HT     0.417000        1.0080           0
   19395 WA1  6663 TIP3 OH2  OT    -0.834000       15.9994           0
   19396 WA1  6663 TIP3 H1   HT     0.417000        1.0080           0
   19397 WA1  6663 TIP3 H2   HT     0.417000        1.0080           0
   19398 WA1  6665 TIP3 OH2  OT    -0.834000       15.9994           0
   19399 WA1  6665 TIP3 H1   HT     0.417000        1.0080           0
   19400 WA1  6665 TIP3 H2   HT     0.417000        1.0080           0
   19401 WA1  6666 TIP3 OH2  OT    -0.834000       15.9994           0
   19402 WA1  6666 TIP3 H1   HT     0.417000        1.0080           0
   19403 WA1  6666 TIP3 H2   HT     0.417000        1.0080           0
   19404 WA1  6667 TIP3 OH2  OT    -0.834000       15.9994           0
   19405 WA1  6667 TIP3 H1   HT     0.417000        1.0080           0
   19406 WA1  6667 TIP3 H2   HT     0.417000        1.0080           0
   19407 WA1  6668 TIP3 OH2  OT    -0.834000       15.9994           0
   19408 WA1  6668 TIP3 H1   HT     0.417000        1.0080           0
   19409 WA1  6668 TIP3 H2   HT     0.417000        1.0080           0
   19410 WA1  6669 TIP3 OH2  OT    -0.834000       15.9994           0
   19411 WA1  6669 TIP3 H1   HT     0.417000        1.0080           0
   19412 WA1  6669 TIP3 H2   HT     0.417000        1.0080           0
   19413 WA1  6670 TIP3 OH2  OT    -0.834000       15.9994           0
   19414 WA1  6670 TIP3 H1   HT     0.417000        1.0080           0
   19415 WA1  6670 TIP3 H2   HT     0.417000        1.0080           0
   19416 WA1  6671 TIP3 OH2  OT    -0.834000       15.9994           0
   19417 WA1  6671 TIP3 H1   HT     0.417000        1.0080           0
   19418 WA1  6671 TIP3 H2   HT     0.417000        1.0080           0
   19419 WA1  6672 TIP3 OH2  OT    -0.834000       15.9994           0
   19420 WA1  6672 TIP3 H1   HT     0.417000        1.0080           0
   19421 WA1  6672 TIP3 H2   HT     0.417000        1.0080           0
   19422 WA1  6673 TIP3 OH2  OT    -0.834000       15.9994           0
   19423 WA1  6673 TIP3 H1   HT     0.417000        1.0080           0
   19424 WA1  6673 TIP3 H2   HT     0.417000        1.0080           0
   19425 WA1  6674 TIP3 OH2  OT    -0.834000       15.9994           0
   19426 WA1  6674 TIP3 H1   HT     0.417000        1.0080           0
   19427 WA1  6674 TIP3 H2   HT     0.417000        1.0080           0
   19428 WA1  6675 TIP3 OH2  OT    -0.834000       15.9994           0
   19429 WA1  6675 TIP3 H1   HT     0.417000        1.0080           0
   19430 WA1  6675 TIP3 H2   HT     0.417000        1.0080           0
   19431 WA1  6676 TIP3 OH2  OT    -0.834000       15.9994           0
   19432 WA1  6676 TIP3 H1   HT     0.417000        1.0080           0
   19433 WA1  6676 TIP3 H2   HT     0.417000        1.0080           0
   19434 WA1  6677 TIP3 OH2  OT    -0.834000       15.9994           0
   19435 WA1  6677 TIP3 H1   HT     0.417000        1.0080           0
   19436 WA1  6677 TIP3 H2   HT     0.417000        1.0080           0
   19437 WA1  6678 TIP3 OH2  OT    -0.834000       15.9994           0
   19438 WA1  6678 TIP3 H1   HT     0.417000        1.0080           0
   19439 WA1  6678 TIP3 H2   HT     0.417000        1.0080           0
   19440 WA1  6679 TIP3 OH2  OT    -0.834000       15.9994           0
   19441 WA1  6679 TIP3 H1   HT     0.417000        1.0080           0
   19442 WA1  6679 TIP3 H2   HT     0.417000        1.0080           0
   19443 WA1  6680 TIP3 OH2  OT    -0.834000       15.9994           0
   19444 WA1  6680 TIP3 H1   HT     0.417000        1.0080           0
   19445 WA1  6680 TIP3 H2   HT     0.417000        1.0080           0
   19446 WA1  6681 TIP3 OH2  OT    -0.834000       15.9994           0
   19447 WA1  6681 TIP3 H1   HT     0.417000        1.0080           0
   19448 WA1  6681 TIP3 H2   HT     0.417000        1.0080           0
   19449 WA1  6682 TIP3 OH2  OT    -0.834000       15.9994           0
   19450 WA1  6682 TIP3 H1   HT     0.417000        1.0080           0
   19451 WA1  6682 TIP3 H2   HT     0.417000        1.0080           0
   19452 WA1  6683 TIP3 OH2  OT    -0.834000       15.9994           0
   19453 WA1  6683 TIP3 H1   HT     0.417000        1.0080           0
   19454 WA1  6683 TIP3 H2   HT     0.417000        1.0080           0
   19455 WA1  6684 TIP3 OH2  OT    -0.834000       15.9994           0
   19456 WA1  6684 TIP3 H1   HT     0.417000        1.0080           0
   19457 WA1  6684 TIP3 H2   HT     0.417000        1.0080           0
   19458 WA1  6685 TIP3 OH2  OT    -0.834000       15.9994           0
   19459 WA1  6685 TIP3 H1   HT     0.417000        1.0080           0
   19460 WA1  6685 TIP3 H2   HT     0.417000        1.0080           0
   19461 WA1  6686 TIP3 OH2  OT    -0.834000       15.9994           0
   19462 WA1  6686 TIP3 H1   HT     0.417000        1.0080           0
   19463 WA1  6686 TIP3 H2   HT     0.417000        1.0080           0
   19464 WA1  6687 TIP3 OH2  OT    -0.834000       15.9994           0
   19465 WA1  6687 TIP3 H1   HT     0.417000        1.0080           0
   19466 WA1  6687 TIP3 H2   HT     0.417000        1.0080           0
   19467 WA1  6688 TIP3 OH2  OT    -0.834000       15.9994           0
   19468 WA1  6688 TIP3 H1   HT     0.417000        1.0080           0
   19469 WA1  6688 TIP3 H2   HT     0.417000        1.0080           0
   19470 WA1  6689 TIP3 OH2  OT    -0.834000       15.9994           0
   19471 WA1  6689 TIP3 H1   HT     0.417000        1.0080           0
   19472 WA1  6689 TIP3 H2   HT     0.417000        1.0080           0
   19473 WA1  6690 TIP3 OH2  OT    -0.834000       15.9994           0
   19474 WA1  6690 TIP3 H1   HT     0.417000        1.0080           0
   19475 WA1  6690 TIP3 H2   HT     0.417000        1.0080           0
   19476 WA1  6691 TIP3 OH2  OT    -0.834000       15.9994           0
   19477 WA1  6691 TIP3 H1   HT     0.417000        1.0080           0
   19478 WA1  6691 TIP3 H2   HT     0.417000        1.0080           0
   19479 WA1  6693 TIP3 OH2  OT    -0.834000       15.9994           0
   19480 WA1  6693 TIP3 H1   HT     0.417000        1.0080           0
   19481 WA1  6693 TIP3 H2   HT     0.417000        1.0080           0
   19482 WA1  6694 TIP3 OH2  OT    -0.834000       15.9994           0
   19483 WA1  6694 TIP3 H1   HT     0.417000        1.0080           0
   19484 WA1  6694 TIP3 H2   HT     0.417000        1.0080           0
   19485 WA1  6695 TIP3 OH2  OT    -0.834000       15.9994           0
   19486 WA1  6695 TIP3 H1   HT     0.417000        1.0080           0
   19487 WA1  6695 TIP3 H2   HT     0.417000        1.0080           0
   19488 WA1  6696 TIP3 OH2  OT    -0.834000       15.9994           0
   19489 WA1  6696 TIP3 H1   HT     0.417000        1.0080           0
   19490 WA1  6696 TIP3 H2   HT     0.417000        1.0080           0
   19491 WA1  6697 TIP3 OH2  OT    -0.834000       15.9994           0
   19492 WA1  6697 TIP3 H1   HT     0.417000        1.0080           0
   19493 WA1  6697 TIP3 H2   HT     0.417000        1.0080           0
   19494 WA1  6698 TIP3 OH2  OT    -0.834000       15.9994           0
   19495 WA1  6698 TIP3 H1   HT     0.417000        1.0080           0
   19496 WA1  6698 TIP3 H2   HT     0.417000        1.0080           0
   19497 WA1  6699 TIP3 OH2  OT    -0.834000       15.9994           0
   19498 WA1  6699 TIP3 H1   HT     0.417000        1.0080           0
   19499 WA1  6699 TIP3 H2   HT     0.417000        1.0080           0
   19500 WA1  6700 TIP3 OH2  OT    -0.834000       15.9994           0
   19501 WA1  6700 TIP3 H1   HT     0.417000        1.0080           0
   19502 WA1  6700 TIP3 H2   HT     0.417000        1.0080           0
   19503 WA1  6701 TIP3 OH2  OT    -0.834000       15.9994           0
   19504 WA1  6701 TIP3 H1   HT     0.417000        1.0080           0
   19505 WA1  6701 TIP3 H2   HT     0.417000        1.0080           0
   19506 WA1  6702 TIP3 OH2  OT    -0.834000       15.9994           0
   19507 WA1  6702 TIP3 H1   HT     0.417000        1.0080           0
   19508 WA1  6702 TIP3 H2   HT     0.417000        1.0080           0
   19509 WA1  6703 TIP3 OH2  OT    -0.834000       15.9994           0
   19510 WA1  6703 TIP3 H1   HT     0.417000        1.0080           0
   19511 WA1  6703 TIP3 H2   HT     0.417000        1.0080           0
   19512 WA1  6704 TIP3 OH2  OT    -0.834000       15.9994           0
   19513 WA1  6704 TIP3 H1   HT     0.417000        1.0080           0
   19514 WA1  6704 TIP3 H2   HT     0.417000        1.0080           0
   19515 WA1  6705 TIP3 OH2  OT    -0.834000       15.9994           0
   19516 WA1  6705 TIP3 H1   HT     0.417000        1.0080           0
   19517 WA1  6705 TIP3 H2   HT     0.417000        1.0080           0
   19518 WA1  6706 TIP3 OH2  OT    -0.834000       15.9994           0
   19519 WA1  6706 TIP3 H1   HT     0.417000        1.0080           0
   19520 WA1  6706 TIP3 H2   HT     0.417000        1.0080           0
   19521 WA1  6707 TIP3 OH2  OT    -0.834000       15.9994           0
   19522 WA1  6707 TIP3 H1   HT     0.417000        1.0080           0
   19523 WA1  6707 TIP3 H2   HT     0.417000        1.0080           0
   19524 WA1  6709 TIP3 OH2  OT    -0.834000       15.9994           0
   19525 WA1  6709 TIP3 H1   HT     0.417000        1.0080           0
   19526 WA1  6709 TIP3 H2   HT     0.417000        1.0080           0
   19527 WA1  6710 TIP3 OH2  OT    -0.834000       15.9994           0
   19528 WA1  6710 TIP3 H1   HT     0.417000        1.0080           0
   19529 WA1  6710 TIP3 H2   HT     0.417000        1.0080           0
   19530 WA1  6711 TIP3 OH2  OT    -0.834000       15.9994           0
   19531 WA1  6711 TIP3 H1   HT     0.417000        1.0080           0
   19532 WA1  6711 TIP3 H2   HT     0.417000        1.0080           0
   19533 WA1  6712 TIP3 OH2  OT    -0.834000       15.9994           0
   19534 WA1  6712 TIP3 H1   HT     0.417000        1.0080           0
   19535 WA1  6712 TIP3 H2   HT     0.417000        1.0080           0
   19536 WA1  6713 TIP3 OH2  OT    -0.834000       15.9994           0
   19537 WA1  6713 TIP3 H1   HT     0.417000        1.0080           0
   19538 WA1  6713 TIP3 H2   HT     0.417000        1.0080           0
   19539 WA1  6714 TIP3 OH2  OT    -0.834000       15.9994           0
   19540 WA1  6714 TIP3 H1   HT     0.417000        1.0080           0
   19541 WA1  6714 TIP3 H2   HT     0.417000        1.0080           0
   19542 WA1  6715 TIP3 OH2  OT    -0.834000       15.9994           0
   19543 WA1  6715 TIP3 H1   HT     0.417000        1.0080           0
   19544 WA1  6715 TIP3 H2   HT     0.417000        1.0080           0
   19545 WA1  6716 TIP3 OH2  OT    -0.834000       15.9994           0
   19546 WA1  6716 TIP3 H1   HT     0.417000        1.0080           0
   19547 WA1  6716 TIP3 H2   HT     0.417000        1.0080           0
   19548 WA1  6717 TIP3 OH2  OT    -0.834000       15.9994           0
   19549 WA1  6717 TIP3 H1   HT     0.417000        1.0080           0
   19550 WA1  6717 TIP3 H2   HT     0.417000        1.0080           0
   19551 WA1  6718 TIP3 OH2  OT    -0.834000       15.9994           0
   19552 WA1  6718 TIP3 H1   HT     0.417000        1.0080           0
   19553 WA1  6718 TIP3 H2   HT     0.417000        1.0080           0
   19554 WA1  6719 TIP3 OH2  OT    -0.834000       15.9994           0
   19555 WA1  6719 TIP3 H1   HT     0.417000        1.0080           0
   19556 WA1  6719 TIP3 H2   HT     0.417000        1.0080           0
   19557 WA1  6720 TIP3 OH2  OT    -0.834000       15.9994           0
   19558 WA1  6720 TIP3 H1   HT     0.417000        1.0080           0
   19559 WA1  6720 TIP3 H2   HT     0.417000        1.0080           0
   19560 WA1  6721 TIP3 OH2  OT    -0.834000       15.9994           0
   19561 WA1  6721 TIP3 H1   HT     0.417000        1.0080           0
   19562 WA1  6721 TIP3 H2   HT     0.417000        1.0080           0
   19563 WA1  6723 TIP3 OH2  OT    -0.834000       15.9994           0
   19564 WA1  6723 TIP3 H1   HT     0.417000        1.0080           0
   19565 WA1  6723 TIP3 H2   HT     0.417000        1.0080           0
   19566 WA1  6724 TIP3 OH2  OT    -0.834000       15.9994           0
   19567 WA1  6724 TIP3 H1   HT     0.417000        1.0080           0
   19568 WA1  6724 TIP3 H2   HT     0.417000        1.0080           0
   19569 WA1  6725 TIP3 OH2  OT    -0.834000       15.9994           0
   19570 WA1  6725 TIP3 H1   HT     0.417000        1.0080           0
   19571 WA1  6725 TIP3 H2   HT     0.417000        1.0080           0
   19572 WA1  6726 TIP3 OH2  OT    -0.834000       15.9994           0
   19573 WA1  6726 TIP3 H1   HT     0.417000        1.0080           0
   19574 WA1  6726 TIP3 H2   HT     0.417000        1.0080           0
   19575 WA1  6727 TIP3 OH2  OT    -0.834000       15.9994           0
   19576 WA1  6727 TIP3 H1   HT     0.417000        1.0080           0
   19577 WA1  6727 TIP3 H2   HT     0.417000        1.0080           0
   19578 WA1  6728 TIP3 OH2  OT    -0.834000       15.9994           0
   19579 WA1  6728 TIP3 H1   HT     0.417000        1.0080           0
   19580 WA1  6728 TIP3 H2   HT     0.417000        1.0080           0
   19581 WA1  6730 TIP3 OH2  OT    -0.834000       15.9994           0
   19582 WA1  6730 TIP3 H1   HT     0.417000        1.0080           0
   19583 WA1  6730 TIP3 H2   HT     0.417000        1.0080           0
   19584 WA1  6731 TIP3 OH2  OT    -0.834000       15.9994           0
   19585 WA1  6731 TIP3 H1   HT     0.417000        1.0080           0
   19586 WA1  6731 TIP3 H2   HT     0.417000        1.0080           0
   19587 WA1  6732 TIP3 OH2  OT    -0.834000       15.9994           0
   19588 WA1  6732 TIP3 H1   HT     0.417000        1.0080           0
   19589 WA1  6732 TIP3 H2   HT     0.417000        1.0080           0
   19590 WA1  6733 TIP3 OH2  OT    -0.834000       15.9994           0
   19591 WA1  6733 TIP3 H1   HT     0.417000        1.0080           0
   19592 WA1  6733 TIP3 H2   HT     0.417000        1.0080           0
   19593 WA1  6734 TIP3 OH2  OT    -0.834000       15.9994           0
   19594 WA1  6734 TIP3 H1   HT     0.417000        1.0080           0
   19595 WA1  6734 TIP3 H2   HT     0.417000        1.0080           0
   19596 WA1  6736 TIP3 OH2  OT    -0.834000       15.9994           0
   19597 WA1  6736 TIP3 H1   HT     0.417000        1.0080           0
   19598 WA1  6736 TIP3 H2   HT     0.417000        1.0080           0
   19599 WA1  6737 TIP3 OH2  OT    -0.834000       15.9994           0
   19600 WA1  6737 TIP3 H1   HT     0.417000        1.0080           0
   19601 WA1  6737 TIP3 H2   HT     0.417000        1.0080           0
   19602 WA1  6738 TIP3 OH2  OT    -0.834000       15.9994           0
   19603 WA1  6738 TIP3 H1   HT     0.417000        1.0080           0
   19604 WA1  6738 TIP3 H2   HT     0.417000        1.0080           0
   19605 WA1  6739 TIP3 OH2  OT    -0.834000       15.9994           0
   19606 WA1  6739 TIP3 H1   HT     0.417000        1.0080           0
   19607 WA1  6739 TIP3 H2   HT     0.417000        1.0080           0
   19608 WA1  6740 TIP3 OH2  OT    -0.834000       15.9994           0
   19609 WA1  6740 TIP3 H1   HT     0.417000        1.0080           0
   19610 WA1  6740 TIP3 H2   HT     0.417000        1.0080           0
   19611 WA1  6741 TIP3 OH2  OT    -0.834000       15.9994           0
   19612 WA1  6741 TIP3 H1   HT     0.417000        1.0080           0
   19613 WA1  6741 TIP3 H2   HT     0.417000        1.0080           0
   19614 WA1  6742 TIP3 OH2  OT    -0.834000       15.9994           0
   19615 WA1  6742 TIP3 H1   HT     0.417000        1.0080           0
   19616 WA1  6742 TIP3 H2   HT     0.417000        1.0080           0
   19617 WA1  6743 TIP3 OH2  OT    -0.834000       15.9994           0
   19618 WA1  6743 TIP3 H1   HT     0.417000        1.0080           0
   19619 WA1  6743 TIP3 H2   HT     0.417000        1.0080           0
   19620 WA1  6744 TIP3 OH2  OT    -0.834000       15.9994           0
   19621 WA1  6744 TIP3 H1   HT     0.417000        1.0080           0
   19622 WA1  6744 TIP3 H2   HT     0.417000        1.0080           0
   19623 WA1  6745 TIP3 OH2  OT    -0.834000       15.9994           0
   19624 WA1  6745 TIP3 H1   HT     0.417000        1.0080           0
   19625 WA1  6745 TIP3 H2   HT     0.417000        1.0080           0
   19626 WA1  6746 TIP3 OH2  OT    -0.834000       15.9994           0
   19627 WA1  6746 TIP3 H1   HT     0.417000        1.0080           0
   19628 WA1  6746 TIP3 H2   HT     0.417000        1.0080           0
   19629 WA1  6747 TIP3 OH2  OT    -0.834000       15.9994           0
   19630 WA1  6747 TIP3 H1   HT     0.417000        1.0080           0
   19631 WA1  6747 TIP3 H2   HT     0.417000        1.0080           0
   19632 WA1  6748 TIP3 OH2  OT    -0.834000       15.9994           0
   19633 WA1  6748 TIP3 H1   HT     0.417000        1.0080           0
   19634 WA1  6748 TIP3 H2   HT     0.417000        1.0080           0
   19635 WA1  6750 TIP3 OH2  OT    -0.834000       15.9994           0
   19636 WA1  6750 TIP3 H1   HT     0.417000        1.0080           0
   19637 WA1  6750 TIP3 H2   HT     0.417000        1.0080           0
   19638 WA1  6751 TIP3 OH2  OT    -0.834000       15.9994           0
   19639 WA1  6751 TIP3 H1   HT     0.417000        1.0080           0
   19640 WA1  6751 TIP3 H2   HT     0.417000        1.0080           0
   19641 WA1  6752 TIP3 OH2  OT    -0.834000       15.9994           0
   19642 WA1  6752 TIP3 H1   HT     0.417000        1.0080           0
   19643 WA1  6752 TIP3 H2   HT     0.417000        1.0080           0
   19644 WA1  6753 TIP3 OH2  OT    -0.834000       15.9994           0
   19645 WA1  6753 TIP3 H1   HT     0.417000        1.0080           0
   19646 WA1  6753 TIP3 H2   HT     0.417000        1.0080           0
   19647 WA1  6755 TIP3 OH2  OT    -0.834000       15.9994           0
   19648 WA1  6755 TIP3 H1   HT     0.417000        1.0080           0
   19649 WA1  6755 TIP3 H2   HT     0.417000        1.0080           0
   19650 WA1  6756 TIP3 OH2  OT    -0.834000       15.9994           0
   19651 WA1  6756 TIP3 H1   HT     0.417000        1.0080           0
   19652 WA1  6756 TIP3 H2   HT     0.417000        1.0080           0
   19653 WA1  6757 TIP3 OH2  OT    -0.834000       15.9994           0
   19654 WA1  6757 TIP3 H1   HT     0.417000        1.0080           0
   19655 WA1  6757 TIP3 H2   HT     0.417000        1.0080           0
   19656 WA1  6758 TIP3 OH2  OT    -0.834000       15.9994           0
   19657 WA1  6758 TIP3 H1   HT     0.417000        1.0080           0
   19658 WA1  6758 TIP3 H2   HT     0.417000        1.0080           0
   19659 WA1  6759 TIP3 OH2  OT    -0.834000       15.9994           0
   19660 WA1  6759 TIP3 H1   HT     0.417000        1.0080           0
   19661 WA1  6759 TIP3 H2   HT     0.417000        1.0080           0
   19662 WA1  6760 TIP3 OH2  OT    -0.834000       15.9994           0
   19663 WA1  6760 TIP3 H1   HT     0.417000        1.0080           0
   19664 WA1  6760 TIP3 H2   HT     0.417000        1.0080           0
   19665 WA1  6761 TIP3 OH2  OT    -0.834000       15.9994           0
   19666 WA1  6761 TIP3 H1   HT     0.417000        1.0080           0
   19667 WA1  6761 TIP3 H2   HT     0.417000        1.0080           0
   19668 WA1  6762 TIP3 OH2  OT    -0.834000       15.9994           0
   19669 WA1  6762 TIP3 H1   HT     0.417000        1.0080           0
   19670 WA1  6762 TIP3 H2   HT     0.417000        1.0080           0
   19671 WA1  6763 TIP3 OH2  OT    -0.834000       15.9994           0
   19672 WA1  6763 TIP3 H1   HT     0.417000        1.0080           0
   19673 WA1  6763 TIP3 H2   HT     0.417000        1.0080           0
   19674 WA1  6764 TIP3 OH2  OT    -0.834000       15.9994           0
   19675 WA1  6764 TIP3 H1   HT     0.417000        1.0080           0
   19676 WA1  6764 TIP3 H2   HT     0.417000        1.0080           0
   19677 WA1  6765 TIP3 OH2  OT    -0.834000       15.9994           0
   19678 WA1  6765 TIP3 H1   HT     0.417000        1.0080           0
   19679 WA1  6765 TIP3 H2   HT     0.417000        1.0080           0
   19680 WA1  6766 TIP3 OH2  OT    -0.834000       15.9994           0
   19681 WA1  6766 TIP3 H1   HT     0.417000        1.0080           0
   19682 WA1  6766 TIP3 H2   HT     0.417000        1.0080           0
   19683 WA1  6767 TIP3 OH2  OT    -0.834000       15.9994           0
   19684 WA1  6767 TIP3 H1   HT     0.417000        1.0080           0
   19685 WA1  6767 TIP3 H2   HT     0.417000        1.0080           0
   19686 WA1  6768 TIP3 OH2  OT    -0.834000       15.9994           0
   19687 WA1  6768 TIP3 H1   HT     0.417000        1.0080           0
   19688 WA1  6768 TIP3 H2   HT     0.417000        1.0080           0
   19689 WA1  6769 TIP3 OH2  OT    -0.834000       15.9994           0
   19690 WA1  6769 TIP3 H1   HT     0.417000        1.0080           0
   19691 WA1  6769 TIP3 H2   HT     0.417000        1.0080           0
   19692 WA1  6770 TIP3 OH2  OT    -0.834000       15.9994           0
   19693 WA1  6770 TIP3 H1   HT     0.417000        1.0080           0
   19694 WA1  6770 TIP3 H2   HT     0.417000        1.0080           0
   19695 WA1  6771 TIP3 OH2  OT    -0.834000       15.9994           0
   19696 WA1  6771 TIP3 H1   HT     0.417000        1.0080           0
   19697 WA1  6771 TIP3 H2   HT     0.417000        1.0080           0
   19698 WA1  6772 TIP3 OH2  OT    -0.834000       15.9994           0
   19699 WA1  6772 TIP3 H1   HT     0.417000        1.0080           0
   19700 WA1  6772 TIP3 H2   HT     0.417000        1.0080           0
   19701 WA1  6773 TIP3 OH2  OT    -0.834000       15.9994           0
   19702 WA1  6773 TIP3 H1   HT     0.417000        1.0080           0
   19703 WA1  6773 TIP3 H2   HT     0.417000        1.0080           0
   19704 WA1  6776 TIP3 OH2  OT    -0.834000       15.9994           0
   19705 WA1  6776 TIP3 H1   HT     0.417000        1.0080           0
   19706 WA1  6776 TIP3 H2   HT     0.417000        1.0080           0
   19707 WA1  6777 TIP3 OH2  OT    -0.834000       15.9994           0
   19708 WA1  6777 TIP3 H1   HT     0.417000        1.0080           0
   19709 WA1  6777 TIP3 H2   HT     0.417000        1.0080           0
   19710 WA1  6778 TIP3 OH2  OT    -0.834000       15.9994           0
   19711 WA1  6778 TIP3 H1   HT     0.417000        1.0080           0
   19712 WA1  6778 TIP3 H2   HT     0.417000        1.0080           0
   19713 WA1  6779 TIP3 OH2  OT    -0.834000       15.9994           0
   19714 WA1  6779 TIP3 H1   HT     0.417000        1.0080           0
   19715 WA1  6779 TIP3 H2   HT     0.417000        1.0080           0
   19716 WA1  6780 TIP3 OH2  OT    -0.834000       15.9994           0
   19717 WA1  6780 TIP3 H1   HT     0.417000        1.0080           0
   19718 WA1  6780 TIP3 H2   HT     0.417000        1.0080           0
   19719 WA1  6781 TIP3 OH2  OT    -0.834000       15.9994           0
   19720 WA1  6781 TIP3 H1   HT     0.417000        1.0080           0
   19721 WA1  6781 TIP3 H2   HT     0.417000        1.0080           0
   19722 WA1  6782 TIP3 OH2  OT    -0.834000       15.9994           0
   19723 WA1  6782 TIP3 H1   HT     0.417000        1.0080           0
   19724 WA1  6782 TIP3 H2   HT     0.417000        1.0080           0
   19725 WA1  6783 TIP3 OH2  OT    -0.834000       15.9994           0
   19726 WA1  6783 TIP3 H1   HT     0.417000        1.0080           0
   19727 WA1  6783 TIP3 H2   HT     0.417000        1.0080           0
   19728 WA1  6784 TIP3 OH2  OT    -0.834000       15.9994           0
   19729 WA1  6784 TIP3 H1   HT     0.417000        1.0080           0
   19730 WA1  6784 TIP3 H2   HT     0.417000        1.0080           0
   19731 WA1  6785 TIP3 OH2  OT    -0.834000       15.9994           0
   19732 WA1  6785 TIP3 H1   HT     0.417000        1.0080           0
   19733 WA1  6785 TIP3 H2   HT     0.417000        1.0080           0
   19734 WA1  6786 TIP3 OH2  OT    -0.834000       15.9994           0
   19735 WA1  6786 TIP3 H1   HT     0.417000        1.0080           0
   19736 WA1  6786 TIP3 H2   HT     0.417000        1.0080           0
   19737 WA1  6787 TIP3 OH2  OT    -0.834000       15.9994           0
   19738 WA1  6787 TIP3 H1   HT     0.417000        1.0080           0
   19739 WA1  6787 TIP3 H2   HT     0.417000        1.0080           0
   19740 WA1  6790 TIP3 OH2  OT    -0.834000       15.9994           0
   19741 WA1  6790 TIP3 H1   HT     0.417000        1.0080           0
   19742 WA1  6790 TIP3 H2   HT     0.417000        1.0080           0
   19743 WA1  6791 TIP3 OH2  OT    -0.834000       15.9994           0
   19744 WA1  6791 TIP3 H1   HT     0.417000        1.0080           0
   19745 WA1  6791 TIP3 H2   HT     0.417000        1.0080           0
   19746 WA1  6792 TIP3 OH2  OT    -0.834000       15.9994           0
   19747 WA1  6792 TIP3 H1   HT     0.417000        1.0080           0
   19748 WA1  6792 TIP3 H2   HT     0.417000        1.0080           0
   19749 WA1  6796 TIP3 OH2  OT    -0.834000       15.9994           0
   19750 WA1  6796 TIP3 H1   HT     0.417000        1.0080           0
   19751 WA1  6796 TIP3 H2   HT     0.417000        1.0080           0
   19752 WA1  6799 TIP3 OH2  OT    -0.834000       15.9994           0
   19753 WA1  6799 TIP3 H1   HT     0.417000        1.0080           0
   19754 WA1  6799 TIP3 H2   HT     0.417000        1.0080           0
   19755 WA1  6800 TIP3 OH2  OT    -0.834000       15.9994           0
   19756 WA1  6800 TIP3 H1   HT     0.417000        1.0080           0
   19757 WA1  6800 TIP3 H2   HT     0.417000        1.0080           0
   19758 WA1  6802 TIP3 OH2  OT    -0.834000       15.9994           0
   19759 WA1  6802 TIP3 H1   HT     0.417000        1.0080           0
   19760 WA1  6802 TIP3 H2   HT     0.417000        1.0080           0
   19761 WA1  6803 TIP3 OH2  OT    -0.834000       15.9994           0
   19762 WA1  6803 TIP3 H1   HT     0.417000        1.0080           0
   19763 WA1  6803 TIP3 H2   HT     0.417000        1.0080           0
   19764 WA1  6804 TIP3 OH2  OT    -0.834000       15.9994           0
   19765 WA1  6804 TIP3 H1   HT     0.417000        1.0080           0
   19766 WA1  6804 TIP3 H2   HT     0.417000        1.0080           0
   19767 WA1  6805 TIP3 OH2  OT    -0.834000       15.9994           0
   19768 WA1  6805 TIP3 H1   HT     0.417000        1.0080           0
   19769 WA1  6805 TIP3 H2   HT     0.417000        1.0080           0
   19770 WA1  6806 TIP3 OH2  OT    -0.834000       15.9994           0
   19771 WA1  6806 TIP3 H1   HT     0.417000        1.0080           0
   19772 WA1  6806 TIP3 H2   HT     0.417000        1.0080           0
   19773 WA1  6807 TIP3 OH2  OT    -0.834000       15.9994           0
   19774 WA1  6807 TIP3 H1   HT     0.417000        1.0080           0
   19775 WA1  6807 TIP3 H2   HT     0.417000        1.0080           0
   19776 WA1  6810 TIP3 OH2  OT    -0.834000       15.9994           0
   19777 WA1  6810 TIP3 H1   HT     0.417000        1.0080           0
   19778 WA1  6810 TIP3 H2   HT     0.417000        1.0080           0
   19779 WA1  6811 TIP3 OH2  OT    -0.834000       15.9994           0
   19780 WA1  6811 TIP3 H1   HT     0.417000        1.0080           0
   19781 WA1  6811 TIP3 H2   HT     0.417000        1.0080           0
   19782 WA1  6813 TIP3 OH2  OT    -0.834000       15.9994           0
   19783 WA1  6813 TIP3 H1   HT     0.417000        1.0080           0
   19784 WA1  6813 TIP3 H2   HT     0.417000        1.0080           0
   19785 WA1  6814 TIP3 OH2  OT    -0.834000       15.9994           0
   19786 WA1  6814 TIP3 H1   HT     0.417000        1.0080           0
   19787 WA1  6814 TIP3 H2   HT     0.417000        1.0080           0
   19788 WA1  6815 TIP3 OH2  OT    -0.834000       15.9994           0
   19789 WA1  6815 TIP3 H1   HT     0.417000        1.0080           0
   19790 WA1  6815 TIP3 H2   HT     0.417000        1.0080           0
   19791 WA1  6817 TIP3 OH2  OT    -0.834000       15.9994           0
   19792 WA1  6817 TIP3 H1   HT     0.417000        1.0080           0
   19793 WA1  6817 TIP3 H2   HT     0.417000        1.0080           0
   19794 WA1  6818 TIP3 OH2  OT    -0.834000       15.9994           0
   19795 WA1  6818 TIP3 H1   HT     0.417000        1.0080           0
   19796 WA1  6818 TIP3 H2   HT     0.417000        1.0080           0
   19797 WA1  6820 TIP3 OH2  OT    -0.834000       15.9994           0
   19798 WA1  6820 TIP3 H1   HT     0.417000        1.0080           0
   19799 WA1  6820 TIP3 H2   HT     0.417000        1.0080           0
   19800 WA1  6822 TIP3 OH2  OT    -0.834000       15.9994           0
   19801 WA1  6822 TIP3 H1   HT     0.417000        1.0080           0
   19802 WA1  6822 TIP3 H2   HT     0.417000        1.0080           0
   19803 WA1  6823 TIP3 OH2  OT    -0.834000       15.9994           0
   19804 WA1  6823 TIP3 H1   HT     0.417000        1.0080           0
   19805 WA1  6823 TIP3 H2   HT     0.417000        1.0080           0
   19806 WA1  6824 TIP3 OH2  OT    -0.834000       15.9994           0
   19807 WA1  6824 TIP3 H1   HT     0.417000        1.0080           0
   19808 WA1  6824 TIP3 H2   HT     0.417000        1.0080           0
   19809 WA1  6825 TIP3 OH2  OT    -0.834000       15.9994           0
   19810 WA1  6825 TIP3 H1   HT     0.417000        1.0080           0
   19811 WA1  6825 TIP3 H2   HT     0.417000        1.0080           0
   19812 WA1  6826 TIP3 OH2  OT    -0.834000       15.9994           0
   19813 WA1  6826 TIP3 H1   HT     0.417000        1.0080           0
   19814 WA1  6826 TIP3 H2   HT     0.417000        1.0080           0
   19815 WA1  6827 TIP3 OH2  OT    -0.834000       15.9994           0
   19816 WA1  6827 TIP3 H1   HT     0.417000        1.0080           0
   19817 WA1  6827 TIP3 H2   HT     0.417000        1.0080           0
   19818 WA1  6828 TIP3 OH2  OT    -0.834000       15.9994           0
   19819 WA1  6828 TIP3 H1   HT     0.417000        1.0080           0
   19820 WA1  6828 TIP3 H2   HT     0.417000        1.0080           0
   19821 WA1  6830 TIP3 OH2  OT    -0.834000       15.9994           0
   19822 WA1  6830 TIP3 H1   HT     0.417000        1.0080           0
   19823 WA1  6830 TIP3 H2   HT     0.417000        1.0080           0
   19824 WA1  6831 TIP3 OH2  OT    -0.834000       15.9994           0
   19825 WA1  6831 TIP3 H1   HT     0.417000        1.0080           0
   19826 WA1  6831 TIP3 H2   HT     0.417000        1.0080           0
   19827 WA1  6833 TIP3 OH2  OT    -0.834000       15.9994           0
   19828 WA1  6833 TIP3 H1   HT     0.417000        1.0080           0
   19829 WA1  6833 TIP3 H2   HT     0.417000        1.0080           0
   19830 WA1  6834 TIP3 OH2  OT    -0.834000       15.9994           0
   19831 WA1  6834 TIP3 H1   HT     0.417000        1.0080           0
   19832 WA1  6834 TIP3 H2   HT     0.417000        1.0080           0
   19833 WA1  6836 TIP3 OH2  OT    -0.834000       15.9994           0
   19834 WA1  6836 TIP3 H1   HT     0.417000        1.0080           0
   19835 WA1  6836 TIP3 H2   HT     0.417000        1.0080           0
   19836 WA1  6838 TIP3 OH2  OT    -0.834000       15.9994           0
   19837 WA1  6838 TIP3 H1   HT     0.417000        1.0080           0
   19838 WA1  6838 TIP3 H2   HT     0.417000        1.0080           0
   19839 WA1  6839 TIP3 OH2  OT    -0.834000       15.9994           0
   19840 WA1  6839 TIP3 H1   HT     0.417000        1.0080           0
   19841 WA1  6839 TIP3 H2   HT     0.417000        1.0080           0
   19842 WA1  6840 TIP3 OH2  OT    -0.834000       15.9994           0
   19843 WA1  6840 TIP3 H1   HT     0.417000        1.0080           0
   19844 WA1  6840 TIP3 H2   HT     0.417000        1.0080           0
   19845 WA1  6841 TIP3 OH2  OT    -0.834000       15.9994           0
   19846 WA1  6841 TIP3 H1   HT     0.417000        1.0080           0
   19847 WA1  6841 TIP3 H2   HT     0.417000        1.0080           0
   19848 WA1  6842 TIP3 OH2  OT    -0.834000       15.9994           0
   19849 WA1  6842 TIP3 H1   HT     0.417000        1.0080           0
   19850 WA1  6842 TIP3 H2   HT     0.417000        1.0080           0
   19851 WA1  6843 TIP3 OH2  OT    -0.834000       15.9994           0
   19852 WA1  6843 TIP3 H1   HT     0.417000        1.0080           0
   19853 WA1  6843 TIP3 H2   HT     0.417000        1.0080           0
   19854 WA1  6844 TIP3 OH2  OT    -0.834000       15.9994           0
   19855 WA1  6844 TIP3 H1   HT     0.417000        1.0080           0
   19856 WA1  6844 TIP3 H2   HT     0.417000        1.0080           0
   19857 WA1  6845 TIP3 OH2  OT    -0.834000       15.9994           0
   19858 WA1  6845 TIP3 H1   HT     0.417000        1.0080           0
   19859 WA1  6845 TIP3 H2   HT     0.417000        1.0080           0
   19860 WA1  6846 TIP3 OH2  OT    -0.834000       15.9994           0
   19861 WA1  6846 TIP3 H1   HT     0.417000        1.0080           0
   19862 WA1  6846 TIP3 H2   HT     0.417000        1.0080           0
   19863 WA1  6847 TIP3 OH2  OT    -0.834000       15.9994           0
   19864 WA1  6847 TIP3 H1   HT     0.417000        1.0080           0
   19865 WA1  6847 TIP3 H2   HT     0.417000        1.0080           0
   19866 WA1  6848 TIP3 OH2  OT    -0.834000       15.9994           0
   19867 WA1  6848 TIP3 H1   HT     0.417000        1.0080           0
   19868 WA1  6848 TIP3 H2   HT     0.417000        1.0080           0
   19869 WA1  6849 TIP3 OH2  OT    -0.834000       15.9994           0
   19870 WA1  6849 TIP3 H1   HT     0.417000        1.0080           0
   19871 WA1  6849 TIP3 H2   HT     0.417000        1.0080           0
   19872 WA1  6850 TIP3 OH2  OT    -0.834000       15.9994           0
   19873 WA1  6850 TIP3 H1   HT     0.417000        1.0080           0
   19874 WA1  6850 TIP3 H2   HT     0.417000        1.0080           0
   19875 WA1  6851 TIP3 OH2  OT    -0.834000       15.9994           0
   19876 WA1  6851 TIP3 H1   HT     0.417000        1.0080           0
   19877 WA1  6851 TIP3 H2   HT     0.417000        1.0080           0
   19878 WA1  6852 TIP3 OH2  OT    -0.834000       15.9994           0
   19879 WA1  6852 TIP3 H1   HT     0.417000        1.0080           0
   19880 WA1  6852 TIP3 H2   HT     0.417000        1.0080           0
   19881 WA1  6853 TIP3 OH2  OT    -0.834000       15.9994           0
   19882 WA1  6853 TIP3 H1   HT     0.417000        1.0080           0
   19883 WA1  6853 TIP3 H2   HT     0.417000        1.0080           0
   19884 WA1  6856 TIP3 OH2  OT    -0.834000       15.9994           0
   19885 WA1  6856 TIP3 H1   HT     0.417000        1.0080           0
   19886 WA1  6856 TIP3 H2   HT     0.417000        1.0080           0
   19887 WA1  6857 TIP3 OH2  OT    -0.834000       15.9994           0
   19888 WA1  6857 TIP3 H1   HT     0.417000        1.0080           0
   19889 WA1  6857 TIP3 H2   HT     0.417000        1.0080           0
   19890 WA1  6860 TIP3 OH2  OT    -0.834000       15.9994           0
   19891 WA1  6860 TIP3 H1   HT     0.417000        1.0080           0
   19892 WA1  6860 TIP3 H2   HT     0.417000        1.0080           0
   19893 WA1  6861 TIP3 OH2  OT    -0.834000       15.9994           0
   19894 WA1  6861 TIP3 H1   HT     0.417000        1.0080           0
   19895 WA1  6861 TIP3 H2   HT     0.417000        1.0080           0
   19896 WA1  6862 TIP3 OH2  OT    -0.834000       15.9994           0
   19897 WA1  6862 TIP3 H1   HT     0.417000        1.0080           0
   19898 WA1  6862 TIP3 H2   HT     0.417000        1.0080           0
   19899 WA1  6864 TIP3 OH2  OT    -0.834000       15.9994           0
   19900 WA1  6864 TIP3 H1   HT     0.417000        1.0080           0
   19901 WA1  6864 TIP3 H2   HT     0.417000        1.0080           0
   19902 WA1  6865 TIP3 OH2  OT    -0.834000       15.9994           0
   19903 WA1  6865 TIP3 H1   HT     0.417000        1.0080           0
   19904 WA1  6865 TIP3 H2   HT     0.417000        1.0080           0
   19905 WA1  6866 TIP3 OH2  OT    -0.834000       15.9994           0
   19906 WA1  6866 TIP3 H1   HT     0.417000        1.0080           0
   19907 WA1  6866 TIP3 H2   HT     0.417000        1.0080           0
   19908 WA1  6867 TIP3 OH2  OT    -0.834000       15.9994           0
   19909 WA1  6867 TIP3 H1   HT     0.417000        1.0080           0
   19910 WA1  6867 TIP3 H2   HT     0.417000        1.0080           0
   19911 WA1  6868 TIP3 OH2  OT    -0.834000       15.9994           0
   19912 WA1  6868 TIP3 H1   HT     0.417000        1.0080           0
   19913 WA1  6868 TIP3 H2   HT     0.417000        1.0080           0
   19914 WA1  6869 TIP3 OH2  OT    -0.834000       15.9994           0
   19915 WA1  6869 TIP3 H1   HT     0.417000        1.0080           0
   19916 WA1  6869 TIP3 H2   HT     0.417000        1.0080           0
   19917 WA1  6870 TIP3 OH2  OT    -0.834000       15.9994           0
   19918 WA1  6870 TIP3 H1   HT     0.417000        1.0080           0
   19919 WA1  6870 TIP3 H2   HT     0.417000        1.0080           0
   19920 WA1  6871 TIP3 OH2  OT    -0.834000       15.9994           0
   19921 WA1  6871 TIP3 H1   HT     0.417000        1.0080           0
   19922 WA1  6871 TIP3 H2   HT     0.417000        1.0080           0
   19923 WA1  6873 TIP3 OH2  OT    -0.834000       15.9994           0
   19924 WA1  6873 TIP3 H1   HT     0.417000        1.0080           0
   19925 WA1  6873 TIP3 H2   HT     0.417000        1.0080           0
   19926 WA1  6874 TIP3 OH2  OT    -0.834000       15.9994           0
   19927 WA1  6874 TIP3 H1   HT     0.417000        1.0080           0
   19928 WA1  6874 TIP3 H2   HT     0.417000        1.0080           0
   19929 WA1  6875 TIP3 OH2  OT    -0.834000       15.9994           0
   19930 WA1  6875 TIP3 H1   HT     0.417000        1.0080           0
   19931 WA1  6875 TIP3 H2   HT     0.417000        1.0080           0
   19932 WA1  6880 TIP3 OH2  OT    -0.834000       15.9994           0
   19933 WA1  6880 TIP3 H1   HT     0.417000        1.0080           0
   19934 WA1  6880 TIP3 H2   HT     0.417000        1.0080           0
   19935 WA1  6881 TIP3 OH2  OT    -0.834000       15.9994           0
   19936 WA1  6881 TIP3 H1   HT     0.417000        1.0080           0
   19937 WA1  6881 TIP3 H2   HT     0.417000        1.0080           0
   19938 WA1  6883 TIP3 OH2  OT    -0.834000       15.9994           0
   19939 WA1  6883 TIP3 H1   HT     0.417000        1.0080           0
   19940 WA1  6883 TIP3 H2   HT     0.417000        1.0080           0
   19941 WA1  6884 TIP3 OH2  OT    -0.834000       15.9994           0
   19942 WA1  6884 TIP3 H1   HT     0.417000        1.0080           0
   19943 WA1  6884 TIP3 H2   HT     0.417000        1.0080           0
   19944 WA1  6886 TIP3 OH2  OT    -0.834000       15.9994           0
   19945 WA1  6886 TIP3 H1   HT     0.417000        1.0080           0
   19946 WA1  6886 TIP3 H2   HT     0.417000        1.0080           0
   19947 WA1  6887 TIP3 OH2  OT    -0.834000       15.9994           0
   19948 WA1  6887 TIP3 H1   HT     0.417000        1.0080           0
   19949 WA1  6887 TIP3 H2   HT     0.417000        1.0080           0
   19950 WA1  6888 TIP3 OH2  OT    -0.834000       15.9994           0
   19951 WA1  6888 TIP3 H1   HT     0.417000        1.0080           0
   19952 WA1  6888 TIP3 H2   HT     0.417000        1.0080           0
   19953 WA1  6889 TIP3 OH2  OT    -0.834000       15.9994           0
   19954 WA1  6889 TIP3 H1   HT     0.417000        1.0080           0
   19955 WA1  6889 TIP3 H2   HT     0.417000        1.0080           0
   19956 WA1  6890 TIP3 OH2  OT    -0.834000       15.9994           0
   19957 WA1  6890 TIP3 H1   HT     0.417000        1.0080           0
   19958 WA1  6890 TIP3 H2   HT     0.417000        1.0080           0
   19959 WA1  6891 TIP3 OH2  OT    -0.834000       15.9994           0
   19960 WA1  6891 TIP3 H1   HT     0.417000        1.0080           0
   19961 WA1  6891 TIP3 H2   HT     0.417000        1.0080           0
   19962 WA1  6893 TIP3 OH2  OT    -0.834000       15.9994           0
   19963 WA1  6893 TIP3 H1   HT     0.417000        1.0080           0
   19964 WA1  6893 TIP3 H2   HT     0.417000        1.0080           0
   19965 WA1  6895 TIP3 OH2  OT    -0.834000       15.9994           0
   19966 WA1  6895 TIP3 H1   HT     0.417000        1.0080           0
   19967 WA1  6895 TIP3 H2   HT     0.417000        1.0080           0
   19968 WA1  6896 TIP3 OH2  OT    -0.834000       15.9994           0
   19969 WA1  6896 TIP3 H1   HT     0.417000        1.0080           0
   19970 WA1  6896 TIP3 H2   HT     0.417000        1.0080           0
   19971 WA1  6898 TIP3 OH2  OT    -0.834000       15.9994           0
   19972 WA1  6898 TIP3 H1   HT     0.417000        1.0080           0
   19973 WA1  6898 TIP3 H2   HT     0.417000        1.0080           0
   19974 WA1  6899 TIP3 OH2  OT    -0.834000       15.9994           0
   19975 WA1  6899 TIP3 H1   HT     0.417000        1.0080           0
   19976 WA1  6899 TIP3 H2   HT     0.417000        1.0080           0
   19977 WA1  6900 TIP3 OH2  OT    -0.834000       15.9994           0
   19978 WA1  6900 TIP3 H1   HT     0.417000        1.0080           0
   19979 WA1  6900 TIP3 H2   HT     0.417000        1.0080           0
   19980 WA1  6903 TIP3 OH2  OT    -0.834000       15.9994           0
   19981 WA1  6903 TIP3 H1   HT     0.417000        1.0080           0
   19982 WA1  6903 TIP3 H2   HT     0.417000        1.0080           0
   19983 WA1  6904 TIP3 OH2  OT    -0.834000       15.9994           0
   19984 WA1  6904 TIP3 H1   HT     0.417000        1.0080           0
   19985 WA1  6904 TIP3 H2   HT     0.417000        1.0080           0
   19986 WA1  6906 TIP3 OH2  OT    -0.834000       15.9994           0
   19987 WA1  6906 TIP3 H1   HT     0.417000        1.0080           0
   19988 WA1  6906 TIP3 H2   HT     0.417000        1.0080           0
   19989 WA1  6907 TIP3 OH2  OT    -0.834000       15.9994           0
   19990 WA1  6907 TIP3 H1   HT     0.417000        1.0080           0
   19991 WA1  6907 TIP3 H2   HT     0.417000        1.0080           0
   19992 WA1  6908 TIP3 OH2  OT    -0.834000       15.9994           0
   19993 WA1  6908 TIP3 H1   HT     0.417000        1.0080           0
   19994 WA1  6908 TIP3 H2   HT     0.417000        1.0080           0
   19995 WA1  6909 TIP3 OH2  OT    -0.834000       15.9994           0
   19996 WA1  6909 TIP3 H1   HT     0.417000        1.0080           0
   19997 WA1  6909 TIP3 H2   HT     0.417000        1.0080           0
   19998 WA1  6910 TIP3 OH2  OT    -0.834000       15.9994           0
   19999 WA1  6910 TIP3 H1   HT     0.417000        1.0080           0
   20000 WA1  6910 TIP3 H2   HT     0.417000        1.0080           0
   20001 WA1  6911 TIP3 OH2  OT    -0.834000       15.9994           0
   20002 WA1  6911 TIP3 H1   HT     0.417000        1.0080           0
   20003 WA1  6911 TIP3 H2   HT     0.417000        1.0080           0
   20004 WA1  6912 TIP3 OH2  OT    -0.834000       15.9994           0
   20005 WA1  6912 TIP3 H1   HT     0.417000        1.0080           0
   20006 WA1  6912 TIP3 H2   HT     0.417000        1.0080           0
   20007 WA1  6913 TIP3 OH2  OT    -0.834000       15.9994           0
   20008 WA1  6913 TIP3 H1   HT     0.417000        1.0080           0
   20009 WA1  6913 TIP3 H2   HT     0.417000        1.0080           0
   20010 WA1  6915 TIP3 OH2  OT    -0.834000       15.9994           0
   20011 WA1  6915 TIP3 H1   HT     0.417000        1.0080           0
   20012 WA1  6915 TIP3 H2   HT     0.417000        1.0080           0
   20013 WA1  6916 TIP3 OH2  OT    -0.834000       15.9994           0
   20014 WA1  6916 TIP3 H1   HT     0.417000        1.0080           0
   20015 WA1  6916 TIP3 H2   HT     0.417000        1.0080           0
   20016 WA1  6919 TIP3 OH2  OT    -0.834000       15.9994           0
   20017 WA1  6919 TIP3 H1   HT     0.417000        1.0080           0
   20018 WA1  6919 TIP3 H2   HT     0.417000        1.0080           0
   20019 WA1  6920 TIP3 OH2  OT    -0.834000       15.9994           0
   20020 WA1  6920 TIP3 H1   HT     0.417000        1.0080           0
   20021 WA1  6920 TIP3 H2   HT     0.417000        1.0080           0
   20022 WA1  6922 TIP3 OH2  OT    -0.834000       15.9994           0
   20023 WA1  6922 TIP3 H1   HT     0.417000        1.0080           0
   20024 WA1  6922 TIP3 H2   HT     0.417000        1.0080           0
   20025 WA1  6923 TIP3 OH2  OT    -0.834000       15.9994           0
   20026 WA1  6923 TIP3 H1   HT     0.417000        1.0080           0
   20027 WA1  6923 TIP3 H2   HT     0.417000        1.0080           0
   20028 WA1  6924 TIP3 OH2  OT    -0.834000       15.9994           0
   20029 WA1  6924 TIP3 H1   HT     0.417000        1.0080           0
   20030 WA1  6924 TIP3 H2   HT     0.417000        1.0080           0
   20031 WA1  6925 TIP3 OH2  OT    -0.834000       15.9994           0
   20032 WA1  6925 TIP3 H1   HT     0.417000        1.0080           0
   20033 WA1  6925 TIP3 H2   HT     0.417000        1.0080           0
   20034 WA1  6927 TIP3 OH2  OT    -0.834000       15.9994           0
   20035 WA1  6927 TIP3 H1   HT     0.417000        1.0080           0
   20036 WA1  6927 TIP3 H2   HT     0.417000        1.0080           0
   20037 WA1  6928 TIP3 OH2  OT    -0.834000       15.9994           0
   20038 WA1  6928 TIP3 H1   HT     0.417000        1.0080           0
   20039 WA1  6928 TIP3 H2   HT     0.417000        1.0080           0
   20040 WA1  6929 TIP3 OH2  OT    -0.834000       15.9994           0
   20041 WA1  6929 TIP3 H1   HT     0.417000        1.0080           0
   20042 WA1  6929 TIP3 H2   HT     0.417000        1.0080           0
   20043 WA1  6930 TIP3 OH2  OT    -0.834000       15.9994           0
   20044 WA1  6930 TIP3 H1   HT     0.417000        1.0080           0
   20045 WA1  6930 TIP3 H2   HT     0.417000        1.0080           0
   20046 WA1  6931 TIP3 OH2  OT    -0.834000       15.9994           0
   20047 WA1  6931 TIP3 H1   HT     0.417000        1.0080           0
   20048 WA1  6931 TIP3 H2   HT     0.417000        1.0080           0
   20049 WA1  6932 TIP3 OH2  OT    -0.834000       15.9994           0
   20050 WA1  6932 TIP3 H1   HT     0.417000        1.0080           0
   20051 WA1  6932 TIP3 H2   HT     0.417000        1.0080           0
   20052 WA1  6933 TIP3 OH2  OT    -0.834000       15.9994           0
   20053 WA1  6933 TIP3 H1   HT     0.417000        1.0080           0
   20054 WA1  6933 TIP3 H2   HT     0.417000        1.0080           0
   20055 WA1  6935 TIP3 OH2  OT    -0.834000       15.9994           0
   20056 WA1  6935 TIP3 H1   HT     0.417000        1.0080           0
   20057 WA1  6935 TIP3 H2   HT     0.417000        1.0080           0
   20058 WA1  6936 TIP3 OH2  OT    -0.834000       15.9994           0
   20059 WA1  6936 TIP3 H1   HT     0.417000        1.0080           0
   20060 WA1  6936 TIP3 H2   HT     0.417000        1.0080           0
   20061 WA1  6937 TIP3 OH2  OT    -0.834000       15.9994           0
   20062 WA1  6937 TIP3 H1   HT     0.417000        1.0080           0
   20063 WA1  6937 TIP3 H2   HT     0.417000        1.0080           0
   20064 WA1  6938 TIP3 OH2  OT    -0.834000       15.9994           0
   20065 WA1  6938 TIP3 H1   HT     0.417000        1.0080           0
   20066 WA1  6938 TIP3 H2   HT     0.417000        1.0080           0
   20067 WA1  6939 TIP3 OH2  OT    -0.834000       15.9994           0
   20068 WA1  6939 TIP3 H1   HT     0.417000        1.0080           0
   20069 WA1  6939 TIP3 H2   HT     0.417000        1.0080           0
   20070 WA1  6940 TIP3 OH2  OT    -0.834000       15.9994           0
   20071 WA1  6940 TIP3 H1   HT     0.417000        1.0080           0
   20072 WA1  6940 TIP3 H2   HT     0.417000        1.0080           0
   20073 WA1  6943 TIP3 OH2  OT    -0.834000       15.9994           0
   20074 WA1  6943 TIP3 H1   HT     0.417000        1.0080           0
   20075 WA1  6943 TIP3 H2   HT     0.417000        1.0080           0
   20076 WA1  6945 TIP3 OH2  OT    -0.834000       15.9994           0
   20077 WA1  6945 TIP3 H1   HT     0.417000        1.0080           0
   20078 WA1  6945 TIP3 H2   HT     0.417000        1.0080           0
   20079 WA1  6946 TIP3 OH2  OT    -0.834000       15.9994           0
   20080 WA1  6946 TIP3 H1   HT     0.417000        1.0080           0
   20081 WA1  6946 TIP3 H2   HT     0.417000        1.0080           0
   20082 WA1  6948 TIP3 OH2  OT    -0.834000       15.9994           0
   20083 WA1  6948 TIP3 H1   HT     0.417000        1.0080           0
   20084 WA1  6948 TIP3 H2   HT     0.417000        1.0080           0
   20085 WA1  6949 TIP3 OH2  OT    -0.834000       15.9994           0
   20086 WA1  6949 TIP3 H1   HT     0.417000        1.0080           0
   20087 WA1  6949 TIP3 H2   HT     0.417000        1.0080           0
   20088 WA1  6950 TIP3 OH2  OT    -0.834000       15.9994           0
   20089 WA1  6950 TIP3 H1   HT     0.417000        1.0080           0
   20090 WA1  6950 TIP3 H2   HT     0.417000        1.0080           0
   20091 WA1  6951 TIP3 OH2  OT    -0.834000       15.9994           0
   20092 WA1  6951 TIP3 H1   HT     0.417000        1.0080           0
   20093 WA1  6951 TIP3 H2   HT     0.417000        1.0080           0
   20094 WA1  6952 TIP3 OH2  OT    -0.834000       15.9994           0
   20095 WA1  6952 TIP3 H1   HT     0.417000        1.0080           0
   20096 WA1  6952 TIP3 H2   HT     0.417000        1.0080           0
   20097 WA1  6953 TIP3 OH2  OT    -0.834000       15.9994           0
   20098 WA1  6953 TIP3 H1   HT     0.417000        1.0080           0
   20099 WA1  6953 TIP3 H2   HT     0.417000        1.0080           0
   20100 WA1  6954 TIP3 OH2  OT    -0.834000       15.9994           0
   20101 WA1  6954 TIP3 H1   HT     0.417000        1.0080           0
   20102 WA1  6954 TIP3 H2   HT     0.417000        1.0080           0
   20103 WA1  6955 TIP3 OH2  OT    -0.834000       15.9994           0
   20104 WA1  6955 TIP3 H1   HT     0.417000        1.0080           0
   20105 WA1  6955 TIP3 H2   HT     0.417000        1.0080           0
   20106 WA1  6956 TIP3 OH2  OT    -0.834000       15.9994           0
   20107 WA1  6956 TIP3 H1   HT     0.417000        1.0080           0
   20108 WA1  6956 TIP3 H2   HT     0.417000        1.0080           0
   20109 WA1  6957 TIP3 OH2  OT    -0.834000       15.9994           0
   20110 WA1  6957 TIP3 H1   HT     0.417000        1.0080           0
   20111 WA1  6957 TIP3 H2   HT     0.417000        1.0080           0
   20112 WA1  6958 TIP3 OH2  OT    -0.834000       15.9994           0
   20113 WA1  6958 TIP3 H1   HT     0.417000        1.0080           0
   20114 WA1  6958 TIP3 H2   HT     0.417000        1.0080           0
   20115 WA1  6959 TIP3 OH2  OT    -0.834000       15.9994           0
   20116 WA1  6959 TIP3 H1   HT     0.417000        1.0080           0
   20117 WA1  6959 TIP3 H2   HT     0.417000        1.0080           0
   20118 WA1  6960 TIP3 OH2  OT    -0.834000       15.9994           0
   20119 WA1  6960 TIP3 H1   HT     0.417000        1.0080           0
   20120 WA1  6960 TIP3 H2   HT     0.417000        1.0080           0
   20121 WA1  6961 TIP3 OH2  OT    -0.834000       15.9994           0
   20122 WA1  6961 TIP3 H1   HT     0.417000        1.0080           0
   20123 WA1  6961 TIP3 H2   HT     0.417000        1.0080           0
   20124 WA1  6963 TIP3 OH2  OT    -0.834000       15.9994           0
   20125 WA1  6963 TIP3 H1   HT     0.417000        1.0080           0
   20126 WA1  6963 TIP3 H2   HT     0.417000        1.0080           0
   20127 WA1  6964 TIP3 OH2  OT    -0.834000       15.9994           0
   20128 WA1  6964 TIP3 H1   HT     0.417000        1.0080           0
   20129 WA1  6964 TIP3 H2   HT     0.417000        1.0080           0
   20130 WA1  6965 TIP3 OH2  OT    -0.834000       15.9994           0
   20131 WA1  6965 TIP3 H1   HT     0.417000        1.0080           0
   20132 WA1  6965 TIP3 H2   HT     0.417000        1.0080           0
   20133 WA1  6966 TIP3 OH2  OT    -0.834000       15.9994           0
   20134 WA1  6966 TIP3 H1   HT     0.417000        1.0080           0
   20135 WA1  6966 TIP3 H2   HT     0.417000        1.0080           0
   20136 WA1  6967 TIP3 OH2  OT    -0.834000       15.9994           0
   20137 WA1  6967 TIP3 H1   HT     0.417000        1.0080           0
   20138 WA1  6967 TIP3 H2   HT     0.417000        1.0080           0
   20139 WA1  6968 TIP3 OH2  OT    -0.834000       15.9994           0
   20140 WA1  6968 TIP3 H1   HT     0.417000        1.0080           0
   20141 WA1  6968 TIP3 H2   HT     0.417000        1.0080           0
   20142 WA1  6969 TIP3 OH2  OT    -0.834000       15.9994           0
   20143 WA1  6969 TIP3 H1   HT     0.417000        1.0080           0
   20144 WA1  6969 TIP3 H2   HT     0.417000        1.0080           0
   20145 WA1  6970 TIP3 OH2  OT    -0.834000       15.9994           0
   20146 WA1  6970 TIP3 H1   HT     0.417000        1.0080           0
   20147 WA1  6970 TIP3 H2   HT     0.417000        1.0080           0
   20148 WA1  6971 TIP3 OH2  OT    -0.834000       15.9994           0
   20149 WA1  6971 TIP3 H1   HT     0.417000        1.0080           0
   20150 WA1  6971 TIP3 H2   HT     0.417000        1.0080           0
   20151 WA1  6972 TIP3 OH2  OT    -0.834000       15.9994           0
   20152 WA1  6972 TIP3 H1   HT     0.417000        1.0080           0
   20153 WA1  6972 TIP3 H2   HT     0.417000        1.0080           0
   20154 WA1  6973 TIP3 OH2  OT    -0.834000       15.9994           0
   20155 WA1  6973 TIP3 H1   HT     0.417000        1.0080           0
   20156 WA1  6973 TIP3 H2   HT     0.417000        1.0080           0
   20157 WA1  6974 TIP3 OH2  OT    -0.834000       15.9994           0
   20158 WA1  6974 TIP3 H1   HT     0.417000        1.0080           0
   20159 WA1  6974 TIP3 H2   HT     0.417000        1.0080           0
   20160 WA1  6975 TIP3 OH2  OT    -0.834000       15.9994           0
   20161 WA1  6975 TIP3 H1   HT     0.417000        1.0080           0
   20162 WA1  6975 TIP3 H2   HT     0.417000        1.0080           0
   20163 WA1  6976 TIP3 OH2  OT    -0.834000       15.9994           0
   20164 WA1  6976 TIP3 H1   HT     0.417000        1.0080           0
   20165 WA1  6976 TIP3 H2   HT     0.417000        1.0080           0
   20166 WA1  6977 TIP3 OH2  OT    -0.834000       15.9994           0
   20167 WA1  6977 TIP3 H1   HT     0.417000        1.0080           0
   20168 WA1  6977 TIP3 H2   HT     0.417000        1.0080           0
   20169 WA1  6978 TIP3 OH2  OT    -0.834000       15.9994           0
   20170 WA1  6978 TIP3 H1   HT     0.417000        1.0080           0
   20171 WA1  6978 TIP3 H2   HT     0.417000        1.0080           0
   20172 WA1  6980 TIP3 OH2  OT    -0.834000       15.9994           0
   20173 WA1  6980 TIP3 H1   HT     0.417000        1.0080           0
   20174 WA1  6980 TIP3 H2   HT     0.417000        1.0080           0
   20175 WA1  6981 TIP3 OH2  OT    -0.834000       15.9994           0
   20176 WA1  6981 TIP3 H1   HT     0.417000        1.0080           0
   20177 WA1  6981 TIP3 H2   HT     0.417000        1.0080           0
   20178 WA1  6983 TIP3 OH2  OT    -0.834000       15.9994           0
   20179 WA1  6983 TIP3 H1   HT     0.417000        1.0080           0
   20180 WA1  6983 TIP3 H2   HT     0.417000        1.0080           0
   20181 WA1  6984 TIP3 OH2  OT    -0.834000       15.9994           0
   20182 WA1  6984 TIP3 H1   HT     0.417000        1.0080           0
   20183 WA1  6984 TIP3 H2   HT     0.417000        1.0080           0
   20184 WA1  6985 TIP3 OH2  OT    -0.834000       15.9994           0
   20185 WA1  6985 TIP3 H1   HT     0.417000        1.0080           0
   20186 WA1  6985 TIP3 H2   HT     0.417000        1.0080           0
   20187 WA1  6987 TIP3 OH2  OT    -0.834000       15.9994           0
   20188 WA1  6987 TIP3 H1   HT     0.417000        1.0080           0
   20189 WA1  6987 TIP3 H2   HT     0.417000        1.0080           0
   20190 WA1  6988 TIP3 OH2  OT    -0.834000       15.9994           0
   20191 WA1  6988 TIP3 H1   HT     0.417000        1.0080           0
   20192 WA1  6988 TIP3 H2   HT     0.417000        1.0080           0
   20193 WA1  6989 TIP3 OH2  OT    -0.834000       15.9994           0
   20194 WA1  6989 TIP3 H1   HT     0.417000        1.0080           0
   20195 WA1  6989 TIP3 H2   HT     0.417000        1.0080           0
   20196 WA1  6990 TIP3 OH2  OT    -0.834000       15.9994           0
   20197 WA1  6990 TIP3 H1   HT     0.417000        1.0080           0
   20198 WA1  6990 TIP3 H2   HT     0.417000        1.0080           0
   20199 WA1  6991 TIP3 OH2  OT    -0.834000       15.9994           0
   20200 WA1  6991 TIP3 H1   HT     0.417000        1.0080           0
   20201 WA1  6991 TIP3 H2   HT     0.417000        1.0080           0
   20202 WA1  6992 TIP3 OH2  OT    -0.834000       15.9994           0
   20203 WA1  6992 TIP3 H1   HT     0.417000        1.0080           0
   20204 WA1  6992 TIP3 H2   HT     0.417000        1.0080           0
   20205 WA1  6993 TIP3 OH2  OT    -0.834000       15.9994           0
   20206 WA1  6993 TIP3 H1   HT     0.417000        1.0080           0
   20207 WA1  6993 TIP3 H2   HT     0.417000        1.0080           0
   20208 WA1  6994 TIP3 OH2  OT    -0.834000       15.9994           0
   20209 WA1  6994 TIP3 H1   HT     0.417000        1.0080           0
   20210 WA1  6994 TIP3 H2   HT     0.417000        1.0080           0
   20211 WA1  6995 TIP3 OH2  OT    -0.834000       15.9994           0
   20212 WA1  6995 TIP3 H1   HT     0.417000        1.0080           0
   20213 WA1  6995 TIP3 H2   HT     0.417000        1.0080           0
   20214 WA1  6996 TIP3 OH2  OT    -0.834000       15.9994           0
   20215 WA1  6996 TIP3 H1   HT     0.417000        1.0080           0
   20216 WA1  6996 TIP3 H2   HT     0.417000        1.0080           0
   20217 WA1  6997 TIP3 OH2  OT    -0.834000       15.9994           0
   20218 WA1  6997 TIP3 H1   HT     0.417000        1.0080           0
   20219 WA1  6997 TIP3 H2   HT     0.417000        1.0080           0
   20220 WA1  6998 TIP3 OH2  OT    -0.834000       15.9994           0
   20221 WA1  6998 TIP3 H1   HT     0.417000        1.0080           0
   20222 WA1  6998 TIP3 H2   HT     0.417000        1.0080           0
   20223 WA1  6999 TIP3 OH2  OT    -0.834000       15.9994           0
   20224 WA1  6999 TIP3 H1   HT     0.417000        1.0080           0
   20225 WA1  6999 TIP3 H2   HT     0.417000        1.0080           0
   20226 WA1  7000 TIP3 OH2  OT    -0.834000       15.9994           0
   20227 WA1  7000 TIP3 H1   HT     0.417000        1.0080           0
   20228 WA1  7000 TIP3 H2   HT     0.417000        1.0080           0
   20229 WA1  7001 TIP3 OH2  OT    -0.834000       15.9994           0
   20230 WA1  7001 TIP3 H1   HT     0.417000        1.0080           0
   20231 WA1  7001 TIP3 H2   HT     0.417000        1.0080           0
   20232 WA1  7002 TIP3 OH2  OT    -0.834000       15.9994           0
   20233 WA1  7002 TIP3 H1   HT     0.417000        1.0080           0
   20234 WA1  7002 TIP3 H2   HT     0.417000        1.0080           0
   20235 WA1  7003 TIP3 OH2  OT    -0.834000       15.9994           0
   20236 WA1  7003 TIP3 H1   HT     0.417000        1.0080           0
   20237 WA1  7003 TIP3 H2   HT     0.417000        1.0080           0
   20238 WA1  7004 TIP3 OH2  OT    -0.834000       15.9994           0
   20239 WA1  7004 TIP3 H1   HT     0.417000        1.0080           0
   20240 WA1  7004 TIP3 H2   HT     0.417000        1.0080           0
   20241 WA1  7005 TIP3 OH2  OT    -0.834000       15.9994           0
   20242 WA1  7005 TIP3 H1   HT     0.417000        1.0080           0
   20243 WA1  7005 TIP3 H2   HT     0.417000        1.0080           0
   20244 WA1  7006 TIP3 OH2  OT    -0.834000       15.9994           0
   20245 WA1  7006 TIP3 H1   HT     0.417000        1.0080           0
   20246 WA1  7006 TIP3 H2   HT     0.417000        1.0080           0
   20247 WA1  7007 TIP3 OH2  OT    -0.834000       15.9994           0
   20248 WA1  7007 TIP3 H1   HT     0.417000        1.0080           0
   20249 WA1  7007 TIP3 H2   HT     0.417000        1.0080           0
   20250 WA1  7008 TIP3 OH2  OT    -0.834000       15.9994           0
   20251 WA1  7008 TIP3 H1   HT     0.417000        1.0080           0
   20252 WA1  7008 TIP3 H2   HT     0.417000        1.0080           0
   20253 WA1  7009 TIP3 OH2  OT    -0.834000       15.9994           0
   20254 WA1  7009 TIP3 H1   HT     0.417000        1.0080           0
   20255 WA1  7009 TIP3 H2   HT     0.417000        1.0080           0
   20256 WA1  7010 TIP3 OH2  OT    -0.834000       15.9994           0
   20257 WA1  7010 TIP3 H1   HT     0.417000        1.0080           0
   20258 WA1  7010 TIP3 H2   HT     0.417000        1.0080           0
   20259 WA1  7011 TIP3 OH2  OT    -0.834000       15.9994           0
   20260 WA1  7011 TIP3 H1   HT     0.417000        1.0080           0
   20261 WA1  7011 TIP3 H2   HT     0.417000        1.0080           0
   20262 WA1  7012 TIP3 OH2  OT    -0.834000       15.9994           0
   20263 WA1  7012 TIP3 H1   HT     0.417000        1.0080           0
   20264 WA1  7012 TIP3 H2   HT     0.417000        1.0080           0
   20265 WA1  7013 TIP3 OH2  OT    -0.834000       15.9994           0
   20266 WA1  7013 TIP3 H1   HT     0.417000        1.0080           0
   20267 WA1  7013 TIP3 H2   HT     0.417000        1.0080           0
   20268 WA1  7014 TIP3 OH2  OT    -0.834000       15.9994           0
   20269 WA1  7014 TIP3 H1   HT     0.417000        1.0080           0
   20270 WA1  7014 TIP3 H2   HT     0.417000        1.0080           0
   20271 WA1  7015 TIP3 OH2  OT    -0.834000       15.9994           0
   20272 WA1  7015 TIP3 H1   HT     0.417000        1.0080           0
   20273 WA1  7015 TIP3 H2   HT     0.417000        1.0080           0
   20274 WA1  7016 TIP3 OH2  OT    -0.834000       15.9994           0
   20275 WA1  7016 TIP3 H1   HT     0.417000        1.0080           0
   20276 WA1  7016 TIP3 H2   HT     0.417000        1.0080           0
   20277 WA1  7017 TIP3 OH2  OT    -0.834000       15.9994           0
   20278 WA1  7017 TIP3 H1   HT     0.417000        1.0080           0
   20279 WA1  7017 TIP3 H2   HT     0.417000        1.0080           0
   20280 WA1  7018 TIP3 OH2  OT    -0.834000       15.9994           0
   20281 WA1  7018 TIP3 H1   HT     0.417000        1.0080           0
   20282 WA1  7018 TIP3 H2   HT     0.417000        1.0080           0
   20283 WA1  7019 TIP3 OH2  OT    -0.834000       15.9994           0
   20284 WA1  7019 TIP3 H1   HT     0.417000        1.0080           0
   20285 WA1  7019 TIP3 H2   HT     0.417000        1.0080           0
   20286 WA1  7020 TIP3 OH2  OT    -0.834000       15.9994           0
   20287 WA1  7020 TIP3 H1   HT     0.417000        1.0080           0
   20288 WA1  7020 TIP3 H2   HT     0.417000        1.0080           0
   20289 WA1  7022 TIP3 OH2  OT    -0.834000       15.9994           0
   20290 WA1  7022 TIP3 H1   HT     0.417000        1.0080           0
   20291 WA1  7022 TIP3 H2   HT     0.417000        1.0080           0
   20292 WA1  7023 TIP3 OH2  OT    -0.834000       15.9994           0
   20293 WA1  7023 TIP3 H1   HT     0.417000        1.0080           0
   20294 WA1  7023 TIP3 H2   HT     0.417000        1.0080           0
   20295 WA1  7024 TIP3 OH2  OT    -0.834000       15.9994           0
   20296 WA1  7024 TIP3 H1   HT     0.417000        1.0080           0
   20297 WA1  7024 TIP3 H2   HT     0.417000        1.0080           0
   20298 WA1  7025 TIP3 OH2  OT    -0.834000       15.9994           0
   20299 WA1  7025 TIP3 H1   HT     0.417000        1.0080           0
   20300 WA1  7025 TIP3 H2   HT     0.417000        1.0080           0
   20301 WA1  7026 TIP3 OH2  OT    -0.834000       15.9994           0
   20302 WA1  7026 TIP3 H1   HT     0.417000        1.0080           0
   20303 WA1  7026 TIP3 H2   HT     0.417000        1.0080           0
   20304 WA1  7027 TIP3 OH2  OT    -0.834000       15.9994           0
   20305 WA1  7027 TIP3 H1   HT     0.417000        1.0080           0
   20306 WA1  7027 TIP3 H2   HT     0.417000        1.0080           0
   20307 WA1  7028 TIP3 OH2  OT    -0.834000       15.9994           0
   20308 WA1  7028 TIP3 H1   HT     0.417000        1.0080           0
   20309 WA1  7028 TIP3 H2   HT     0.417000        1.0080           0
   20310 WA1  7029 TIP3 OH2  OT    -0.834000       15.9994           0
   20311 WA1  7029 TIP3 H1   HT     0.417000        1.0080           0
   20312 WA1  7029 TIP3 H2   HT     0.417000        1.0080           0
   20313 WA1  7030 TIP3 OH2  OT    -0.834000       15.9994           0
   20314 WA1  7030 TIP3 H1   HT     0.417000        1.0080           0
   20315 WA1  7030 TIP3 H2   HT     0.417000        1.0080           0
   20316 WA1  7031 TIP3 OH2  OT    -0.834000       15.9994           0
   20317 WA1  7031 TIP3 H1   HT     0.417000        1.0080           0
   20318 WA1  7031 TIP3 H2   HT     0.417000        1.0080           0
   20319 WA1  7032 TIP3 OH2  OT    -0.834000       15.9994           0
   20320 WA1  7032 TIP3 H1   HT     0.417000        1.0080           0
   20321 WA1  7032 TIP3 H2   HT     0.417000        1.0080           0
   20322 WA1  7033 TIP3 OH2  OT    -0.834000       15.9994           0
   20323 WA1  7033 TIP3 H1   HT     0.417000        1.0080           0
   20324 WA1  7033 TIP3 H2   HT     0.417000        1.0080           0
   20325 WA1  7034 TIP3 OH2  OT    -0.834000       15.9994           0
   20326 WA1  7034 TIP3 H1   HT     0.417000        1.0080           0
   20327 WA1  7034 TIP3 H2   HT     0.417000        1.0080           0
   20328 WA1  7036 TIP3 OH2  OT    -0.834000       15.9994           0
   20329 WA1  7036 TIP3 H1   HT     0.417000        1.0080           0
   20330 WA1  7036 TIP3 H2   HT     0.417000        1.0080           0
   20331 WA1  7037 TIP3 OH2  OT    -0.834000       15.9994           0
   20332 WA1  7037 TIP3 H1   HT     0.417000        1.0080           0
   20333 WA1  7037 TIP3 H2   HT     0.417000        1.0080           0
   20334 WA1  7038 TIP3 OH2  OT    -0.834000       15.9994           0
   20335 WA1  7038 TIP3 H1   HT     0.417000        1.0080           0
   20336 WA1  7038 TIP3 H2   HT     0.417000        1.0080           0
   20337 WA1  7039 TIP3 OH2  OT    -0.834000       15.9994           0
   20338 WA1  7039 TIP3 H1   HT     0.417000        1.0080           0
   20339 WA1  7039 TIP3 H2   HT     0.417000        1.0080           0
   20340 WA1  7040 TIP3 OH2  OT    -0.834000       15.9994           0
   20341 WA1  7040 TIP3 H1   HT     0.417000        1.0080           0
   20342 WA1  7040 TIP3 H2   HT     0.417000        1.0080           0
   20343 WA1  7041 TIP3 OH2  OT    -0.834000       15.9994           0
   20344 WA1  7041 TIP3 H1   HT     0.417000        1.0080           0
   20345 WA1  7041 TIP3 H2   HT     0.417000        1.0080           0
   20346 WA1  7042 TIP3 OH2  OT    -0.834000       15.9994           0
   20347 WA1  7042 TIP3 H1   HT     0.417000        1.0080           0
   20348 WA1  7042 TIP3 H2   HT     0.417000        1.0080           0
   20349 WA1  7043 TIP3 OH2  OT    -0.834000       15.9994           0
   20350 WA1  7043 TIP3 H1   HT     0.417000        1.0080           0
   20351 WA1  7043 TIP3 H2   HT     0.417000        1.0080           0
   20352 WA1  7044 TIP3 OH2  OT    -0.834000       15.9994           0
   20353 WA1  7044 TIP3 H1   HT     0.417000        1.0080           0
   20354 WA1  7044 TIP3 H2   HT     0.417000        1.0080           0
   20355 WA1  7045 TIP3 OH2  OT    -0.834000       15.9994           0
   20356 WA1  7045 TIP3 H1   HT     0.417000        1.0080           0
   20357 WA1  7045 TIP3 H2   HT     0.417000        1.0080           0
   20358 WA1  7046 TIP3 OH2  OT    -0.834000       15.9994           0
   20359 WA1  7046 TIP3 H1   HT     0.417000        1.0080           0
   20360 WA1  7046 TIP3 H2   HT     0.417000        1.0080           0
   20361 WA1  7047 TIP3 OH2  OT    -0.834000       15.9994           0
   20362 WA1  7047 TIP3 H1   HT     0.417000        1.0080           0
   20363 WA1  7047 TIP3 H2   HT     0.417000        1.0080           0
   20364 WA1  7048 TIP3 OH2  OT    -0.834000       15.9994           0
   20365 WA1  7048 TIP3 H1   HT     0.417000        1.0080           0
   20366 WA1  7048 TIP3 H2   HT     0.417000        1.0080           0
   20367 WA1  7049 TIP3 OH2  OT    -0.834000       15.9994           0
   20368 WA1  7049 TIP3 H1   HT     0.417000        1.0080           0
   20369 WA1  7049 TIP3 H2   HT     0.417000        1.0080           0
   20370 WA1  7050 TIP3 OH2  OT    -0.834000       15.9994           0
   20371 WA1  7050 TIP3 H1   HT     0.417000        1.0080           0
   20372 WA1  7050 TIP3 H2   HT     0.417000        1.0080           0
   20373 WA1  7051 TIP3 OH2  OT    -0.834000       15.9994           0
   20374 WA1  7051 TIP3 H1   HT     0.417000        1.0080           0
   20375 WA1  7051 TIP3 H2   HT     0.417000        1.0080           0
   20376 WA1  7052 TIP3 OH2  OT    -0.834000       15.9994           0
   20377 WA1  7052 TIP3 H1   HT     0.417000        1.0080           0
   20378 WA1  7052 TIP3 H2   HT     0.417000        1.0080           0
   20379 WA1  7053 TIP3 OH2  OT    -0.834000       15.9994           0
   20380 WA1  7053 TIP3 H1   HT     0.417000        1.0080           0
   20381 WA1  7053 TIP3 H2   HT     0.417000        1.0080           0
   20382 WA1  7054 TIP3 OH2  OT    -0.834000       15.9994           0
   20383 WA1  7054 TIP3 H1   HT     0.417000        1.0080           0
   20384 WA1  7054 TIP3 H2   HT     0.417000        1.0080           0
   20385 WA1  7055 TIP3 OH2  OT    -0.834000       15.9994           0
   20386 WA1  7055 TIP3 H1   HT     0.417000        1.0080           0
   20387 WA1  7055 TIP3 H2   HT     0.417000        1.0080           0
   20388 WA1  7056 TIP3 OH2  OT    -0.834000       15.9994           0
   20389 WA1  7056 TIP3 H1   HT     0.417000        1.0080           0
   20390 WA1  7056 TIP3 H2   HT     0.417000        1.0080           0
   20391 WA1  7057 TIP3 OH2  OT    -0.834000       15.9994           0
   20392 WA1  7057 TIP3 H1   HT     0.417000        1.0080           0
   20393 WA1  7057 TIP3 H2   HT     0.417000        1.0080           0
   20394 WA1  7058 TIP3 OH2  OT    -0.834000       15.9994           0
   20395 WA1  7058 TIP3 H1   HT     0.417000        1.0080           0
   20396 WA1  7058 TIP3 H2   HT     0.417000        1.0080           0
   20397 WA1  7059 TIP3 OH2  OT    -0.834000       15.9994           0
   20398 WA1  7059 TIP3 H1   HT     0.417000        1.0080           0
   20399 WA1  7059 TIP3 H2   HT     0.417000        1.0080           0
   20400 WA1  7060 TIP3 OH2  OT    -0.834000       15.9994           0
   20401 WA1  7060 TIP3 H1   HT     0.417000        1.0080           0
   20402 WA1  7060 TIP3 H2   HT     0.417000        1.0080           0
   20403 WA1  7061 TIP3 OH2  OT    -0.834000       15.9994           0
   20404 WA1  7061 TIP3 H1   HT     0.417000        1.0080           0
   20405 WA1  7061 TIP3 H2   HT     0.417000        1.0080           0
   20406 WA1  7062 TIP3 OH2  OT    -0.834000       15.9994           0
   20407 WA1  7062 TIP3 H1   HT     0.417000        1.0080           0
   20408 WA1  7062 TIP3 H2   HT     0.417000        1.0080           0
   20409 WA1  7063 TIP3 OH2  OT    -0.834000       15.9994           0
   20410 WA1  7063 TIP3 H1   HT     0.417000        1.0080           0
   20411 WA1  7063 TIP3 H2   HT     0.417000        1.0080           0
   20412 WA1  7064 TIP3 OH2  OT    -0.834000       15.9994           0
   20413 WA1  7064 TIP3 H1   HT     0.417000        1.0080           0
   20414 WA1  7064 TIP3 H2   HT     0.417000        1.0080           0
   20415 WA1  7065 TIP3 OH2  OT    -0.834000       15.9994           0
   20416 WA1  7065 TIP3 H1   HT     0.417000        1.0080           0
   20417 WA1  7065 TIP3 H2   HT     0.417000        1.0080           0
   20418 WA1  7066 TIP3 OH2  OT    -0.834000       15.9994           0
   20419 WA1  7066 TIP3 H1   HT     0.417000        1.0080           0
   20420 WA1  7066 TIP3 H2   HT     0.417000        1.0080           0
   20421 WA1  7067 TIP3 OH2  OT    -0.834000       15.9994           0
   20422 WA1  7067 TIP3 H1   HT     0.417000        1.0080           0
   20423 WA1  7067 TIP3 H2   HT     0.417000        1.0080           0
   20424 WA1  7068 TIP3 OH2  OT    -0.834000       15.9994           0
   20425 WA1  7068 TIP3 H1   HT     0.417000        1.0080           0
   20426 WA1  7068 TIP3 H2   HT     0.417000        1.0080           0
   20427 WA1  7069 TIP3 OH2  OT    -0.834000       15.9994           0
   20428 WA1  7069 TIP3 H1   HT     0.417000        1.0080           0
   20429 WA1  7069 TIP3 H2   HT     0.417000        1.0080           0
   20430 WA1  7070 TIP3 OH2  OT    -0.834000       15.9994           0
   20431 WA1  7070 TIP3 H1   HT     0.417000        1.0080           0
   20432 WA1  7070 TIP3 H2   HT     0.417000        1.0080           0
   20433 WA1  7071 TIP3 OH2  OT    -0.834000       15.9994           0
   20434 WA1  7071 TIP3 H1   HT     0.417000        1.0080           0
   20435 WA1  7071 TIP3 H2   HT     0.417000        1.0080           0
   20436 WA1  7072 TIP3 OH2  OT    -0.834000       15.9994           0
   20437 WA1  7072 TIP3 H1   HT     0.417000        1.0080           0
   20438 WA1  7072 TIP3 H2   HT     0.417000        1.0080           0
   20439 WA1  7073 TIP3 OH2  OT    -0.834000       15.9994           0
   20440 WA1  7073 TIP3 H1   HT     0.417000        1.0080           0
   20441 WA1  7073 TIP3 H2   HT     0.417000        1.0080           0
   20442 WA1  7074 TIP3 OH2  OT    -0.834000       15.9994           0
   20443 WA1  7074 TIP3 H1   HT     0.417000        1.0080           0
   20444 WA1  7074 TIP3 H2   HT     0.417000        1.0080           0
   20445 WA1  7075 TIP3 OH2  OT    -0.834000       15.9994           0
   20446 WA1  7075 TIP3 H1   HT     0.417000        1.0080           0
   20447 WA1  7075 TIP3 H2   HT     0.417000        1.0080           0
   20448 WA1  7076 TIP3 OH2  OT    -0.834000       15.9994           0
   20449 WA1  7076 TIP3 H1   HT     0.417000        1.0080           0
   20450 WA1  7076 TIP3 H2   HT     0.417000        1.0080           0
   20451 WA1  7077 TIP3 OH2  OT    -0.834000       15.9994           0
   20452 WA1  7077 TIP3 H1   HT     0.417000        1.0080           0
   20453 WA1  7077 TIP3 H2   HT     0.417000        1.0080           0
   20454 WA1  7078 TIP3 OH2  OT    -0.834000       15.9994           0
   20455 WA1  7078 TIP3 H1   HT     0.417000        1.0080           0
   20456 WA1  7078 TIP3 H2   HT     0.417000        1.0080           0
   20457 WA1  7079 TIP3 OH2  OT    -0.834000       15.9994           0
   20458 WA1  7079 TIP3 H1   HT     0.417000        1.0080           0
   20459 WA1  7079 TIP3 H2   HT     0.417000        1.0080           0
   20460 WA1  7080 TIP3 OH2  OT    -0.834000       15.9994           0
   20461 WA1  7080 TIP3 H1   HT     0.417000        1.0080           0
   20462 WA1  7080 TIP3 H2   HT     0.417000        1.0080           0
   20463 WA1  7081 TIP3 OH2  OT    -0.834000       15.9994           0
   20464 WA1  7081 TIP3 H1   HT     0.417000        1.0080           0
   20465 WA1  7081 TIP3 H2   HT     0.417000        1.0080           0
   20466 WA1  7082 TIP3 OH2  OT    -0.834000       15.9994           0
   20467 WA1  7082 TIP3 H1   HT     0.417000        1.0080           0
   20468 WA1  7082 TIP3 H2   HT     0.417000        1.0080           0
   20469 WA1  7083 TIP3 OH2  OT    -0.834000       15.9994           0
   20470 WA1  7083 TIP3 H1   HT     0.417000        1.0080           0
   20471 WA1  7083 TIP3 H2   HT     0.417000        1.0080           0
   20472 WA1  7084 TIP3 OH2  OT    -0.834000       15.9994           0
   20473 WA1  7084 TIP3 H1   HT     0.417000        1.0080           0
   20474 WA1  7084 TIP3 H2   HT     0.417000        1.0080           0
   20475 WA1  7085 TIP3 OH2  OT    -0.834000       15.9994           0
   20476 WA1  7085 TIP3 H1   HT     0.417000        1.0080           0
   20477 WA1  7085 TIP3 H2   HT     0.417000        1.0080           0
   20478 WA1  7086 TIP3 OH2  OT    -0.834000       15.9994           0
   20479 WA1  7086 TIP3 H1   HT     0.417000        1.0080           0
   20480 WA1  7086 TIP3 H2   HT     0.417000        1.0080           0
   20481 WA1  7087 TIP3 OH2  OT    -0.834000       15.9994           0
   20482 WA1  7087 TIP3 H1   HT     0.417000        1.0080           0
   20483 WA1  7087 TIP3 H2   HT     0.417000        1.0080           0
   20484 WA1  7088 TIP3 OH2  OT    -0.834000       15.9994           0
   20485 WA1  7088 TIP3 H1   HT     0.417000        1.0080           0
   20486 WA1  7088 TIP3 H2   HT     0.417000        1.0080           0
   20487 WA1  7089 TIP3 OH2  OT    -0.834000       15.9994           0
   20488 WA1  7089 TIP3 H1   HT     0.417000        1.0080           0
   20489 WA1  7089 TIP3 H2   HT     0.417000        1.0080           0
   20490 WA1  7090 TIP3 OH2  OT    -0.834000       15.9994           0
   20491 WA1  7090 TIP3 H1   HT     0.417000        1.0080           0
   20492 WA1  7090 TIP3 H2   HT     0.417000        1.0080           0
   20493 WA1  7091 TIP3 OH2  OT    -0.834000       15.9994           0
   20494 WA1  7091 TIP3 H1   HT     0.417000        1.0080           0
   20495 WA1  7091 TIP3 H2   HT     0.417000        1.0080           0
   20496 WA1  7092 TIP3 OH2  OT    -0.834000       15.9994           0
   20497 WA1  7092 TIP3 H1   HT     0.417000        1.0080           0
   20498 WA1  7092 TIP3 H2   HT     0.417000        1.0080           0
   20499 WA1  7093 TIP3 OH2  OT    -0.834000       15.9994           0
   20500 WA1  7093 TIP3 H1   HT     0.417000        1.0080           0
   20501 WA1  7093 TIP3 H2   HT     0.417000        1.0080           0
   20502 WA1  7094 TIP3 OH2  OT    -0.834000       15.9994           0
   20503 WA1  7094 TIP3 H1   HT     0.417000        1.0080           0
   20504 WA1  7094 TIP3 H2   HT     0.417000        1.0080           0
   20505 WA1  7095 TIP3 OH2  OT    -0.834000       15.9994           0
   20506 WA1  7095 TIP3 H1   HT     0.417000        1.0080           0
   20507 WA1  7095 TIP3 H2   HT     0.417000        1.0080           0
   20508 WA1  7096 TIP3 OH2  OT    -0.834000       15.9994           0
   20509 WA1  7096 TIP3 H1   HT     0.417000        1.0080           0
   20510 WA1  7096 TIP3 H2   HT     0.417000        1.0080           0
   20511 WA1  7097 TIP3 OH2  OT    -0.834000       15.9994           0
   20512 WA1  7097 TIP3 H1   HT     0.417000        1.0080           0
   20513 WA1  7097 TIP3 H2   HT     0.417000        1.0080           0
   20514 WA1  7098 TIP3 OH2  OT    -0.834000       15.9994           0
   20515 WA1  7098 TIP3 H1   HT     0.417000        1.0080           0
   20516 WA1  7098 TIP3 H2   HT     0.417000        1.0080           0
   20517 WA1  7101 TIP3 OH2  OT    -0.834000       15.9994           0
   20518 WA1  7101 TIP3 H1   HT     0.417000        1.0080           0
   20519 WA1  7101 TIP3 H2   HT     0.417000        1.0080           0
   20520 WA1  7102 TIP3 OH2  OT    -0.834000       15.9994           0
   20521 WA1  7102 TIP3 H1   HT     0.417000        1.0080           0
   20522 WA1  7102 TIP3 H2   HT     0.417000        1.0080           0
   20523 WA1  7103 TIP3 OH2  OT    -0.834000       15.9994           0
   20524 WA1  7103 TIP3 H1   HT     0.417000        1.0080           0
   20525 WA1  7103 TIP3 H2   HT     0.417000        1.0080           0
   20526 WA1  7104 TIP3 OH2  OT    -0.834000       15.9994           0
   20527 WA1  7104 TIP3 H1   HT     0.417000        1.0080           0
   20528 WA1  7104 TIP3 H2   HT     0.417000        1.0080           0
   20529 WA1  7105 TIP3 OH2  OT    -0.834000       15.9994           0
   20530 WA1  7105 TIP3 H1   HT     0.417000        1.0080           0
   20531 WA1  7105 TIP3 H2   HT     0.417000        1.0080           0
   20532 WA1  7106 TIP3 OH2  OT    -0.834000       15.9994           0
   20533 WA1  7106 TIP3 H1   HT     0.417000        1.0080           0
   20534 WA1  7106 TIP3 H2   HT     0.417000        1.0080           0
   20535 WA1  7107 TIP3 OH2  OT    -0.834000       15.9994           0
   20536 WA1  7107 TIP3 H1   HT     0.417000        1.0080           0
   20537 WA1  7107 TIP3 H2   HT     0.417000        1.0080           0
   20538 WA1  7108 TIP3 OH2  OT    -0.834000       15.9994           0
   20539 WA1  7108 TIP3 H1   HT     0.417000        1.0080           0
   20540 WA1  7108 TIP3 H2   HT     0.417000        1.0080           0
   20541 WA1  7109 TIP3 OH2  OT    -0.834000       15.9994           0
   20542 WA1  7109 TIP3 H1   HT     0.417000        1.0080           0
   20543 WA1  7109 TIP3 H2   HT     0.417000        1.0080           0
   20544 WA1  7110 TIP3 OH2  OT    -0.834000       15.9994           0
   20545 WA1  7110 TIP3 H1   HT     0.417000        1.0080           0
   20546 WA1  7110 TIP3 H2   HT     0.417000        1.0080           0
   20547 WA1  7113 TIP3 OH2  OT    -0.834000       15.9994           0
   20548 WA1  7113 TIP3 H1   HT     0.417000        1.0080           0
   20549 WA1  7113 TIP3 H2   HT     0.417000        1.0080           0
   20550 WA1  7114 TIP3 OH2  OT    -0.834000       15.9994           0
   20551 WA1  7114 TIP3 H1   HT     0.417000        1.0080           0
   20552 WA1  7114 TIP3 H2   HT     0.417000        1.0080           0
   20553 WA1  7115 TIP3 OH2  OT    -0.834000       15.9994           0
   20554 WA1  7115 TIP3 H1   HT     0.417000        1.0080           0
   20555 WA1  7115 TIP3 H2   HT     0.417000        1.0080           0
   20556 WA1  7116 TIP3 OH2  OT    -0.834000       15.9994           0
   20557 WA1  7116 TIP3 H1   HT     0.417000        1.0080           0
   20558 WA1  7116 TIP3 H2   HT     0.417000        1.0080           0
   20559 WA1  7117 TIP3 OH2  OT    -0.834000       15.9994           0
   20560 WA1  7117 TIP3 H1   HT     0.417000        1.0080           0
   20561 WA1  7117 TIP3 H2   HT     0.417000        1.0080           0
   20562 WA1  7118 TIP3 OH2  OT    -0.834000       15.9994           0
   20563 WA1  7118 TIP3 H1   HT     0.417000        1.0080           0
   20564 WA1  7118 TIP3 H2   HT     0.417000        1.0080           0
   20565 WA1  7119 TIP3 OH2  OT    -0.834000       15.9994           0
   20566 WA1  7119 TIP3 H1   HT     0.417000        1.0080           0
   20567 WA1  7119 TIP3 H2   HT     0.417000        1.0080           0
   20568 WA1  7120 TIP3 OH2  OT    -0.834000       15.9994           0
   20569 WA1  7120 TIP3 H1   HT     0.417000        1.0080           0
   20570 WA1  7120 TIP3 H2   HT     0.417000        1.0080           0
   20571 WA1  7121 TIP3 OH2  OT    -0.834000       15.9994           0
   20572 WA1  7121 TIP3 H1   HT     0.417000        1.0080           0
   20573 WA1  7121 TIP3 H2   HT     0.417000        1.0080           0
   20574 WA1  7122 TIP3 OH2  OT    -0.834000       15.9994           0
   20575 WA1  7122 TIP3 H1   HT     0.417000        1.0080           0
   20576 WA1  7122 TIP3 H2   HT     0.417000        1.0080           0
   20577 WA1  7123 TIP3 OH2  OT    -0.834000       15.9994           0
   20578 WA1  7123 TIP3 H1   HT     0.417000        1.0080           0
   20579 WA1  7123 TIP3 H2   HT     0.417000        1.0080           0
   20580 WA1  7124 TIP3 OH2  OT    -0.834000       15.9994           0
   20581 WA1  7124 TIP3 H1   HT     0.417000        1.0080           0
   20582 WA1  7124 TIP3 H2   HT     0.417000        1.0080           0
   20583 WA1  7126 TIP3 OH2  OT    -0.834000       15.9994           0
   20584 WA1  7126 TIP3 H1   HT     0.417000        1.0080           0
   20585 WA1  7126 TIP3 H2   HT     0.417000        1.0080           0
   20586 WA1  7128 TIP3 OH2  OT    -0.834000       15.9994           0
   20587 WA1  7128 TIP3 H1   HT     0.417000        1.0080           0
   20588 WA1  7128 TIP3 H2   HT     0.417000        1.0080           0
   20589 WA1  7129 TIP3 OH2  OT    -0.834000       15.9994           0
   20590 WA1  7129 TIP3 H1   HT     0.417000        1.0080           0
   20591 WA1  7129 TIP3 H2   HT     0.417000        1.0080           0
   20592 WA1  7130 TIP3 OH2  OT    -0.834000       15.9994           0
   20593 WA1  7130 TIP3 H1   HT     0.417000        1.0080           0
   20594 WA1  7130 TIP3 H2   HT     0.417000        1.0080           0
   20595 WA1  7131 TIP3 OH2  OT    -0.834000       15.9994           0
   20596 WA1  7131 TIP3 H1   HT     0.417000        1.0080           0
   20597 WA1  7131 TIP3 H2   HT     0.417000        1.0080           0
   20598 WA1  7132 TIP3 OH2  OT    -0.834000       15.9994           0
   20599 WA1  7132 TIP3 H1   HT     0.417000        1.0080           0
   20600 WA1  7132 TIP3 H2   HT     0.417000        1.0080           0
   20601 WA1  7133 TIP3 OH2  OT    -0.834000       15.9994           0
   20602 WA1  7133 TIP3 H1   HT     0.417000        1.0080           0
   20603 WA1  7133 TIP3 H2   HT     0.417000        1.0080           0
   20604 WA1  7134 TIP3 OH2  OT    -0.834000       15.9994           0
   20605 WA1  7134 TIP3 H1   HT     0.417000        1.0080           0
   20606 WA1  7134 TIP3 H2   HT     0.417000        1.0080           0
   20607 WA1  7135 TIP3 OH2  OT    -0.834000       15.9994           0
   20608 WA1  7135 TIP3 H1   HT     0.417000        1.0080           0
   20609 WA1  7135 TIP3 H2   HT     0.417000        1.0080           0
   20610 WA1  7136 TIP3 OH2  OT    -0.834000       15.9994           0
   20611 WA1  7136 TIP3 H1   HT     0.417000        1.0080           0
   20612 WA1  7136 TIP3 H2   HT     0.417000        1.0080           0
   20613 WA1  7137 TIP3 OH2  OT    -0.834000       15.9994           0
   20614 WA1  7137 TIP3 H1   HT     0.417000        1.0080           0
   20615 WA1  7137 TIP3 H2   HT     0.417000        1.0080           0
   20616 WA1  7138 TIP3 OH2  OT    -0.834000       15.9994           0
   20617 WA1  7138 TIP3 H1   HT     0.417000        1.0080           0
   20618 WA1  7138 TIP3 H2   HT     0.417000        1.0080           0
   20619 WA1  7139 TIP3 OH2  OT    -0.834000       15.9994           0
   20620 WA1  7139 TIP3 H1   HT     0.417000        1.0080           0
   20621 WA1  7139 TIP3 H2   HT     0.417000        1.0080           0
   20622 WA1  7140 TIP3 OH2  OT    -0.834000       15.9994           0
   20623 WA1  7140 TIP3 H1   HT     0.417000        1.0080           0
   20624 WA1  7140 TIP3 H2   HT     0.417000        1.0080           0
   20625 WA1  7141 TIP3 OH2  OT    -0.834000       15.9994           0
   20626 WA1  7141 TIP3 H1   HT     0.417000        1.0080           0
   20627 WA1  7141 TIP3 H2   HT     0.417000        1.0080           0
   20628 WA1  7142 TIP3 OH2  OT    -0.834000       15.9994           0
   20629 WA1  7142 TIP3 H1   HT     0.417000        1.0080           0
   20630 WA1  7142 TIP3 H2   HT     0.417000        1.0080           0
   20631 WA1  7143 TIP3 OH2  OT    -0.834000       15.9994           0
   20632 WA1  7143 TIP3 H1   HT     0.417000        1.0080           0
   20633 WA1  7143 TIP3 H2   HT     0.417000        1.0080           0
   20634 WA1  7145 TIP3 OH2  OT    -0.834000       15.9994           0
   20635 WA1  7145 TIP3 H1   HT     0.417000        1.0080           0
   20636 WA1  7145 TIP3 H2   HT     0.417000        1.0080           0
   20637 WA1  7146 TIP3 OH2  OT    -0.834000       15.9994           0
   20638 WA1  7146 TIP3 H1   HT     0.417000        1.0080           0
   20639 WA1  7146 TIP3 H2   HT     0.417000        1.0080           0
   20640 WA1  7147 TIP3 OH2  OT    -0.834000       15.9994           0
   20641 WA1  7147 TIP3 H1   HT     0.417000        1.0080           0
   20642 WA1  7147 TIP3 H2   HT     0.417000        1.0080           0
   20643 WA1  7148 TIP3 OH2  OT    -0.834000       15.9994           0
   20644 WA1  7148 TIP3 H1   HT     0.417000        1.0080           0
   20645 WA1  7148 TIP3 H2   HT     0.417000        1.0080           0
   20646 WA1  7150 TIP3 OH2  OT    -0.834000       15.9994           0
   20647 WA1  7150 TIP3 H1   HT     0.417000        1.0080           0
   20648 WA1  7150 TIP3 H2   HT     0.417000        1.0080           0
   20649 WA1  7151 TIP3 OH2  OT    -0.834000       15.9994           0
   20650 WA1  7151 TIP3 H1   HT     0.417000        1.0080           0
   20651 WA1  7151 TIP3 H2   HT     0.417000        1.0080           0
   20652 WA1  7152 TIP3 OH2  OT    -0.834000       15.9994           0
   20653 WA1  7152 TIP3 H1   HT     0.417000        1.0080           0
   20654 WA1  7152 TIP3 H2   HT     0.417000        1.0080           0
   20655 WA1  7153 TIP3 OH2  OT    -0.834000       15.9994           0
   20656 WA1  7153 TIP3 H1   HT     0.417000        1.0080           0
   20657 WA1  7153 TIP3 H2   HT     0.417000        1.0080           0
   20658 WA1  7154 TIP3 OH2  OT    -0.834000       15.9994           0
   20659 WA1  7154 TIP3 H1   HT     0.417000        1.0080           0
   20660 WA1  7154 TIP3 H2   HT     0.417000        1.0080           0
   20661 WA1  7155 TIP3 OH2  OT    -0.834000       15.9994           0
   20662 WA1  7155 TIP3 H1   HT     0.417000        1.0080           0
   20663 WA1  7155 TIP3 H2   HT     0.417000        1.0080           0
   20664 WA1  7156 TIP3 OH2  OT    -0.834000       15.9994           0
   20665 WA1  7156 TIP3 H1   HT     0.417000        1.0080           0
   20666 WA1  7156 TIP3 H2   HT     0.417000        1.0080           0
   20667 WA1  7157 TIP3 OH2  OT    -0.834000       15.9994           0
   20668 WA1  7157 TIP3 H1   HT     0.417000        1.0080           0
   20669 WA1  7157 TIP3 H2   HT     0.417000        1.0080           0
   20670 WA1  7158 TIP3 OH2  OT    -0.834000       15.9994           0
   20671 WA1  7158 TIP3 H1   HT     0.417000        1.0080           0
   20672 WA1  7158 TIP3 H2   HT     0.417000        1.0080           0
   20673 WA1  7159 TIP3 OH2  OT    -0.834000       15.9994           0
   20674 WA1  7159 TIP3 H1   HT     0.417000        1.0080           0
   20675 WA1  7159 TIP3 H2   HT     0.417000        1.0080           0
   20676 WA1  7160 TIP3 OH2  OT    -0.834000       15.9994           0
   20677 WA1  7160 TIP3 H1   HT     0.417000        1.0080           0
   20678 WA1  7160 TIP3 H2   HT     0.417000        1.0080           0
   20679 WA1  7161 TIP3 OH2  OT    -0.834000       15.9994           0
   20680 WA1  7161 TIP3 H1   HT     0.417000        1.0080           0
   20681 WA1  7161 TIP3 H2   HT     0.417000        1.0080           0
   20682 WA1  7162 TIP3 OH2  OT    -0.834000       15.9994           0
   20683 WA1  7162 TIP3 H1   HT     0.417000        1.0080           0
   20684 WA1  7162 TIP3 H2   HT     0.417000        1.0080           0
   20685 WA1  7163 TIP3 OH2  OT    -0.834000       15.9994           0
   20686 WA1  7163 TIP3 H1   HT     0.417000        1.0080           0
   20687 WA1  7163 TIP3 H2   HT     0.417000        1.0080           0
   20688 WA1  7164 TIP3 OH2  OT    -0.834000       15.9994           0
   20689 WA1  7164 TIP3 H1   HT     0.417000        1.0080           0
   20690 WA1  7164 TIP3 H2   HT     0.417000        1.0080           0
   20691 WA1  7165 TIP3 OH2  OT    -0.834000       15.9994           0
   20692 WA1  7165 TIP3 H1   HT     0.417000        1.0080           0
   20693 WA1  7165 TIP3 H2   HT     0.417000        1.0080           0
   20694 WA1  7166 TIP3 OH2  OT    -0.834000       15.9994           0
   20695 WA1  7166 TIP3 H1   HT     0.417000        1.0080           0
   20696 WA1  7166 TIP3 H2   HT     0.417000        1.0080           0
   20697 WA1  7169 TIP3 OH2  OT    -0.834000       15.9994           0
   20698 WA1  7169 TIP3 H1   HT     0.417000        1.0080           0
   20699 WA1  7169 TIP3 H2   HT     0.417000        1.0080           0
   20700 WA1  7171 TIP3 OH2  OT    -0.834000       15.9994           0
   20701 WA1  7171 TIP3 H1   HT     0.417000        1.0080           0
   20702 WA1  7171 TIP3 H2   HT     0.417000        1.0080           0
   20703 WA1  7174 TIP3 OH2  OT    -0.834000       15.9994           0
   20704 WA1  7174 TIP3 H1   HT     0.417000        1.0080           0
   20705 WA1  7174 TIP3 H2   HT     0.417000        1.0080           0
   20706 WA1  7175 TIP3 OH2  OT    -0.834000       15.9994           0
   20707 WA1  7175 TIP3 H1   HT     0.417000        1.0080           0
   20708 WA1  7175 TIP3 H2   HT     0.417000        1.0080           0
   20709 WA1  7176 TIP3 OH2  OT    -0.834000       15.9994           0
   20710 WA1  7176 TIP3 H1   HT     0.417000        1.0080           0
   20711 WA1  7176 TIP3 H2   HT     0.417000        1.0080           0
   20712 WA1  7177 TIP3 OH2  OT    -0.834000       15.9994           0
   20713 WA1  7177 TIP3 H1   HT     0.417000        1.0080           0
   20714 WA1  7177 TIP3 H2   HT     0.417000        1.0080           0
   20715 WA1  7178 TIP3 OH2  OT    -0.834000       15.9994           0
   20716 WA1  7178 TIP3 H1   HT     0.417000        1.0080           0
   20717 WA1  7178 TIP3 H2   HT     0.417000        1.0080           0
   20718 WA1  7179 TIP3 OH2  OT    -0.834000       15.9994           0
   20719 WA1  7179 TIP3 H1   HT     0.417000        1.0080           0
   20720 WA1  7179 TIP3 H2   HT     0.417000        1.0080           0
   20721 WA1  7180 TIP3 OH2  OT    -0.834000       15.9994           0
   20722 WA1  7180 TIP3 H1   HT     0.417000        1.0080           0
   20723 WA1  7180 TIP3 H2   HT     0.417000        1.0080           0
   20724 WA1  7181 TIP3 OH2  OT    -0.834000       15.9994           0
   20725 WA1  7181 TIP3 H1   HT     0.417000        1.0080           0
   20726 WA1  7181 TIP3 H2   HT     0.417000        1.0080           0
   20727 WA1  7182 TIP3 OH2  OT    -0.834000       15.9994           0
   20728 WA1  7182 TIP3 H1   HT     0.417000        1.0080           0
   20729 WA1  7182 TIP3 H2   HT     0.417000        1.0080           0
   20730 WA1  7183 TIP3 OH2  OT    -0.834000       15.9994           0
   20731 WA1  7183 TIP3 H1   HT     0.417000        1.0080           0
   20732 WA1  7183 TIP3 H2   HT     0.417000        1.0080           0
   20733 WA1  7184 TIP3 OH2  OT    -0.834000       15.9994           0
   20734 WA1  7184 TIP3 H1   HT     0.417000        1.0080           0
   20735 WA1  7184 TIP3 H2   HT     0.417000        1.0080           0
   20736 WA1  7185 TIP3 OH2  OT    -0.834000       15.9994           0
   20737 WA1  7185 TIP3 H1   HT     0.417000        1.0080           0
   20738 WA1  7185 TIP3 H2   HT     0.417000        1.0080           0
   20739 WA1  7186 TIP3 OH2  OT    -0.834000       15.9994           0
   20740 WA1  7186 TIP3 H1   HT     0.417000        1.0080           0
   20741 WA1  7186 TIP3 H2   HT     0.417000        1.0080           0
   20742 WA1  7187 TIP3 OH2  OT    -0.834000       15.9994           0
   20743 WA1  7187 TIP3 H1   HT     0.417000        1.0080           0
   20744 WA1  7187 TIP3 H2   HT     0.417000        1.0080           0
   20745 WA1  7188 TIP3 OH2  OT    -0.834000       15.9994           0
   20746 WA1  7188 TIP3 H1   HT     0.417000        1.0080           0
   20747 WA1  7188 TIP3 H2   HT     0.417000        1.0080           0
   20748 WA1  7189 TIP3 OH2  OT    -0.834000       15.9994           0
   20749 WA1  7189 TIP3 H1   HT     0.417000        1.0080           0
   20750 WA1  7189 TIP3 H2   HT     0.417000        1.0080           0
   20751 WA1  7191 TIP3 OH2  OT    -0.834000       15.9994           0
   20752 WA1  7191 TIP3 H1   HT     0.417000        1.0080           0
   20753 WA1  7191 TIP3 H2   HT     0.417000        1.0080           0
   20754 WA1  7193 TIP3 OH2  OT    -0.834000       15.9994           0
   20755 WA1  7193 TIP3 H1   HT     0.417000        1.0080           0
   20756 WA1  7193 TIP3 H2   HT     0.417000        1.0080           0
   20757 WA1  7194 TIP3 OH2  OT    -0.834000       15.9994           0
   20758 WA1  7194 TIP3 H1   HT     0.417000        1.0080           0
   20759 WA1  7194 TIP3 H2   HT     0.417000        1.0080           0
   20760 WA1  7195 TIP3 OH2  OT    -0.834000       15.9994           0
   20761 WA1  7195 TIP3 H1   HT     0.417000        1.0080           0
   20762 WA1  7195 TIP3 H2   HT     0.417000        1.0080           0
   20763 WA1  7196 TIP3 OH2  OT    -0.834000       15.9994           0
   20764 WA1  7196 TIP3 H1   HT     0.417000        1.0080           0
   20765 WA1  7196 TIP3 H2   HT     0.417000        1.0080           0
   20766 WA1  7197 TIP3 OH2  OT    -0.834000       15.9994           0
   20767 WA1  7197 TIP3 H1   HT     0.417000        1.0080           0
   20768 WA1  7197 TIP3 H2   HT     0.417000        1.0080           0
   20769 WA1  7199 TIP3 OH2  OT    -0.834000       15.9994           0
   20770 WA1  7199 TIP3 H1   HT     0.417000        1.0080           0
   20771 WA1  7199 TIP3 H2   HT     0.417000        1.0080           0
   20772 WA1  7200 TIP3 OH2  OT    -0.834000       15.9994           0
   20773 WA1  7200 TIP3 H1   HT     0.417000        1.0080           0
   20774 WA1  7200 TIP3 H2   HT     0.417000        1.0080           0
   20775 WA1  7201 TIP3 OH2  OT    -0.834000       15.9994           0
   20776 WA1  7201 TIP3 H1   HT     0.417000        1.0080           0
   20777 WA1  7201 TIP3 H2   HT     0.417000        1.0080           0
   20778 WA1  7202 TIP3 OH2  OT    -0.834000       15.9994           0
   20779 WA1  7202 TIP3 H1   HT     0.417000        1.0080           0
   20780 WA1  7202 TIP3 H2   HT     0.417000        1.0080           0
   20781 WA1  7203 TIP3 OH2  OT    -0.834000       15.9994           0
   20782 WA1  7203 TIP3 H1   HT     0.417000        1.0080           0
   20783 WA1  7203 TIP3 H2   HT     0.417000        1.0080           0
   20784 WA1  7204 TIP3 OH2  OT    -0.834000       15.9994           0
   20785 WA1  7204 TIP3 H1   HT     0.417000        1.0080           0
   20786 WA1  7204 TIP3 H2   HT     0.417000        1.0080           0
   20787 WA1  7205 TIP3 OH2  OT    -0.834000       15.9994           0
   20788 WA1  7205 TIP3 H1   HT     0.417000        1.0080           0
   20789 WA1  7205 TIP3 H2   HT     0.417000        1.0080           0
   20790 WA1  7206 TIP3 OH2  OT    -0.834000       15.9994           0
   20791 WA1  7206 TIP3 H1   HT     0.417000        1.0080           0
   20792 WA1  7206 TIP3 H2   HT     0.417000        1.0080           0
   20793 WA1  7207 TIP3 OH2  OT    -0.834000       15.9994           0
   20794 WA1  7207 TIP3 H1   HT     0.417000        1.0080           0
   20795 WA1  7207 TIP3 H2   HT     0.417000        1.0080           0
   20796 WA1  7208 TIP3 OH2  OT    -0.834000       15.9994           0
   20797 WA1  7208 TIP3 H1   HT     0.417000        1.0080           0
   20798 WA1  7208 TIP3 H2   HT     0.417000        1.0080           0
   20799 WA1  7209 TIP3 OH2  OT    -0.834000       15.9994           0
   20800 WA1  7209 TIP3 H1   HT     0.417000        1.0080           0
   20801 WA1  7209 TIP3 H2   HT     0.417000        1.0080           0
   20802 WA1  7210 TIP3 OH2  OT    -0.834000       15.9994           0
   20803 WA1  7210 TIP3 H1   HT     0.417000        1.0080           0
   20804 WA1  7210 TIP3 H2   HT     0.417000        1.0080           0
   20805 WA1  7212 TIP3 OH2  OT    -0.834000       15.9994           0
   20806 WA1  7212 TIP3 H1   HT     0.417000        1.0080           0
   20807 WA1  7212 TIP3 H2   HT     0.417000        1.0080           0
   20808 WA1  7213 TIP3 OH2  OT    -0.834000       15.9994           0
   20809 WA1  7213 TIP3 H1   HT     0.417000        1.0080           0
   20810 WA1  7213 TIP3 H2   HT     0.417000        1.0080           0
   20811 WA1  7217 TIP3 OH2  OT    -0.834000       15.9994           0
   20812 WA1  7217 TIP3 H1   HT     0.417000        1.0080           0
   20813 WA1  7217 TIP3 H2   HT     0.417000        1.0080           0
   20814 WA1  7218 TIP3 OH2  OT    -0.834000       15.9994           0
   20815 WA1  7218 TIP3 H1   HT     0.417000        1.0080           0
   20816 WA1  7218 TIP3 H2   HT     0.417000        1.0080           0
   20817 WA1  7219 TIP3 OH2  OT    -0.834000       15.9994           0
   20818 WA1  7219 TIP3 H1   HT     0.417000        1.0080           0
   20819 WA1  7219 TIP3 H2   HT     0.417000        1.0080           0
   20820 WA1  7220 TIP3 OH2  OT    -0.834000       15.9994           0
   20821 WA1  7220 TIP3 H1   HT     0.417000        1.0080           0
   20822 WA1  7220 TIP3 H2   HT     0.417000        1.0080           0
   20823 WA1  7221 TIP3 OH2  OT    -0.834000       15.9994           0
   20824 WA1  7221 TIP3 H1   HT     0.417000        1.0080           0
   20825 WA1  7221 TIP3 H2   HT     0.417000        1.0080           0
   20826 WA1  7222 TIP3 OH2  OT    -0.834000       15.9994           0
   20827 WA1  7222 TIP3 H1   HT     0.417000        1.0080           0
   20828 WA1  7222 TIP3 H2   HT     0.417000        1.0080           0
   20829 WA1  7223 TIP3 OH2  OT    -0.834000       15.9994           0
   20830 WA1  7223 TIP3 H1   HT     0.417000        1.0080           0
   20831 WA1  7223 TIP3 H2   HT     0.417000        1.0080           0
   20832 WA1  7224 TIP3 OH2  OT    -0.834000       15.9994           0
   20833 WA1  7224 TIP3 H1   HT     0.417000        1.0080           0
   20834 WA1  7224 TIP3 H2   HT     0.417000        1.0080           0
   20835 WA1  7225 TIP3 OH2  OT    -0.834000       15.9994           0
   20836 WA1  7225 TIP3 H1   HT     0.417000        1.0080           0
   20837 WA1  7225 TIP3 H2   HT     0.417000        1.0080           0
   20838 WA1  7226 TIP3 OH2  OT    -0.834000       15.9994           0
   20839 WA1  7226 TIP3 H1   HT     0.417000        1.0080           0
   20840 WA1  7226 TIP3 H2   HT     0.417000        1.0080           0
   20841 WA1  7227 TIP3 OH2  OT    -0.834000       15.9994           0
   20842 WA1  7227 TIP3 H1   HT     0.417000        1.0080           0
   20843 WA1  7227 TIP3 H2   HT     0.417000        1.0080           0
   20844 WA1  7229 TIP3 OH2  OT    -0.834000       15.9994           0
   20845 WA1  7229 TIP3 H1   HT     0.417000        1.0080           0
   20846 WA1  7229 TIP3 H2   HT     0.417000        1.0080           0
   20847 WA1  7230 TIP3 OH2  OT    -0.834000       15.9994           0
   20848 WA1  7230 TIP3 H1   HT     0.417000        1.0080           0
   20849 WA1  7230 TIP3 H2   HT     0.417000        1.0080           0
   20850 WA1  7234 TIP3 OH2  OT    -0.834000       15.9994           0
   20851 WA1  7234 TIP3 H1   HT     0.417000        1.0080           0
   20852 WA1  7234 TIP3 H2   HT     0.417000        1.0080           0
   20853 WA1  7235 TIP3 OH2  OT    -0.834000       15.9994           0
   20854 WA1  7235 TIP3 H1   HT     0.417000        1.0080           0
   20855 WA1  7235 TIP3 H2   HT     0.417000        1.0080           0
   20856 WA1  7237 TIP3 OH2  OT    -0.834000       15.9994           0
   20857 WA1  7237 TIP3 H1   HT     0.417000        1.0080           0
   20858 WA1  7237 TIP3 H2   HT     0.417000        1.0080           0
   20859 WA1  7238 TIP3 OH2  OT    -0.834000       15.9994           0
   20860 WA1  7238 TIP3 H1   HT     0.417000        1.0080           0
   20861 WA1  7238 TIP3 H2   HT     0.417000        1.0080           0
   20862 WA1  7239 TIP3 OH2  OT    -0.834000       15.9994           0
   20863 WA1  7239 TIP3 H1   HT     0.417000        1.0080           0
   20864 WA1  7239 TIP3 H2   HT     0.417000        1.0080           0
   20865 WA1  7240 TIP3 OH2  OT    -0.834000       15.9994           0
   20866 WA1  7240 TIP3 H1   HT     0.417000        1.0080           0
   20867 WA1  7240 TIP3 H2   HT     0.417000        1.0080           0
   20868 WA1  7241 TIP3 OH2  OT    -0.834000       15.9994           0
   20869 WA1  7241 TIP3 H1   HT     0.417000        1.0080           0
   20870 WA1  7241 TIP3 H2   HT     0.417000        1.0080           0
   20871 WA1  7242 TIP3 OH2  OT    -0.834000       15.9994           0
   20872 WA1  7242 TIP3 H1   HT     0.417000        1.0080           0
   20873 WA1  7242 TIP3 H2   HT     0.417000        1.0080           0
   20874 WA1  7243 TIP3 OH2  OT    -0.834000       15.9994           0
   20875 WA1  7243 TIP3 H1   HT     0.417000        1.0080           0
   20876 WA1  7243 TIP3 H2   HT     0.417000        1.0080           0
   20877 WA1  7244 TIP3 OH2  OT    -0.834000       15.9994           0
   20878 WA1  7244 TIP3 H1   HT     0.417000        1.0080           0
   20879 WA1  7244 TIP3 H2   HT     0.417000        1.0080           0
   20880 WA1  7245 TIP3 OH2  OT    -0.834000       15.9994           0
   20881 WA1  7245 TIP3 H1   HT     0.417000        1.0080           0
   20882 WA1  7245 TIP3 H2   HT     0.417000        1.0080           0
   20883 WA1  7246 TIP3 OH2  OT    -0.834000       15.9994           0
   20884 WA1  7246 TIP3 H1   HT     0.417000        1.0080           0
   20885 WA1  7246 TIP3 H2   HT     0.417000        1.0080           0
   20886 WA1  7247 TIP3 OH2  OT    -0.834000       15.9994           0
   20887 WA1  7247 TIP3 H1   HT     0.417000        1.0080           0
   20888 WA1  7247 TIP3 H2   HT     0.417000        1.0080           0
   20889 WA1  7248 TIP3 OH2  OT    -0.834000       15.9994           0
   20890 WA1  7248 TIP3 H1   HT     0.417000        1.0080           0
   20891 WA1  7248 TIP3 H2   HT     0.417000        1.0080           0
   20892 WA1  7249 TIP3 OH2  OT    -0.834000       15.9994           0
   20893 WA1  7249 TIP3 H1   HT     0.417000        1.0080           0
   20894 WA1  7249 TIP3 H2   HT     0.417000        1.0080           0
   20895 WA1  7250 TIP3 OH2  OT    -0.834000       15.9994           0
   20896 WA1  7250 TIP3 H1   HT     0.417000        1.0080           0
   20897 WA1  7250 TIP3 H2   HT     0.417000        1.0080           0
   20898 WA1  7253 TIP3 OH2  OT    -0.834000       15.9994           0
   20899 WA1  7253 TIP3 H1   HT     0.417000        1.0080           0
   20900 WA1  7253 TIP3 H2   HT     0.417000        1.0080           0
   20901 WA1  7254 TIP3 OH2  OT    -0.834000       15.9994           0
   20902 WA1  7254 TIP3 H1   HT     0.417000        1.0080           0
   20903 WA1  7254 TIP3 H2   HT     0.417000        1.0080           0
   20904 WA1  7256 TIP3 OH2  OT    -0.834000       15.9994           0
   20905 WA1  7256 TIP3 H1   HT     0.417000        1.0080           0
   20906 WA1  7256 TIP3 H2   HT     0.417000        1.0080           0
   20907 WA1  7258 TIP3 OH2  OT    -0.834000       15.9994           0
   20908 WA1  7258 TIP3 H1   HT     0.417000        1.0080           0
   20909 WA1  7258 TIP3 H2   HT     0.417000        1.0080           0
   20910 WA1  7261 TIP3 OH2  OT    -0.834000       15.9994           0
   20911 WA1  7261 TIP3 H1   HT     0.417000        1.0080           0
   20912 WA1  7261 TIP3 H2   HT     0.417000        1.0080           0
   20913 WA1  7262 TIP3 OH2  OT    -0.834000       15.9994           0
   20914 WA1  7262 TIP3 H1   HT     0.417000        1.0080           0
   20915 WA1  7262 TIP3 H2   HT     0.417000        1.0080           0
   20916 WA1  7263 TIP3 OH2  OT    -0.834000       15.9994           0
   20917 WA1  7263 TIP3 H1   HT     0.417000        1.0080           0
   20918 WA1  7263 TIP3 H2   HT     0.417000        1.0080           0
   20919 WA1  7264 TIP3 OH2  OT    -0.834000       15.9994           0
   20920 WA1  7264 TIP3 H1   HT     0.417000        1.0080           0
   20921 WA1  7264 TIP3 H2   HT     0.417000        1.0080           0
   20922 WA1  7266 TIP3 OH2  OT    -0.834000       15.9994           0
   20923 WA1  7266 TIP3 H1   HT     0.417000        1.0080           0
   20924 WA1  7266 TIP3 H2   HT     0.417000        1.0080           0
   20925 WA1  7267 TIP3 OH2  OT    -0.834000       15.9994           0
   20926 WA1  7267 TIP3 H1   HT     0.417000        1.0080           0
   20927 WA1  7267 TIP3 H2   HT     0.417000        1.0080           0
   20928 WA1  7268 TIP3 OH2  OT    -0.834000       15.9994           0
   20929 WA1  7268 TIP3 H1   HT     0.417000        1.0080           0
   20930 WA1  7268 TIP3 H2   HT     0.417000        1.0080           0
   20931 WA1  7269 TIP3 OH2  OT    -0.834000       15.9994           0
   20932 WA1  7269 TIP3 H1   HT     0.417000        1.0080           0
   20933 WA1  7269 TIP3 H2   HT     0.417000        1.0080           0
   20934 WA1  7270 TIP3 OH2  OT    -0.834000       15.9994           0
   20935 WA1  7270 TIP3 H1   HT     0.417000        1.0080           0
   20936 WA1  7270 TIP3 H2   HT     0.417000        1.0080           0
   20937 WA1  7271 TIP3 OH2  OT    -0.834000       15.9994           0
   20938 WA1  7271 TIP3 H1   HT     0.417000        1.0080           0
   20939 WA1  7271 TIP3 H2   HT     0.417000        1.0080           0
   20940 WA1  7272 TIP3 OH2  OT    -0.834000       15.9994           0
   20941 WA1  7272 TIP3 H1   HT     0.417000        1.0080           0
   20942 WA1  7272 TIP3 H2   HT     0.417000        1.0080           0
   20943 WA1  7273 TIP3 OH2  OT    -0.834000       15.9994           0
   20944 WA1  7273 TIP3 H1   HT     0.417000        1.0080           0
   20945 WA1  7273 TIP3 H2   HT     0.417000        1.0080           0
   20946 WA1  7276 TIP3 OH2  OT    -0.834000       15.9994           0
   20947 WA1  7276 TIP3 H1   HT     0.417000        1.0080           0
   20948 WA1  7276 TIP3 H2   HT     0.417000        1.0080           0
   20949 WA1  7277 TIP3 OH2  OT    -0.834000       15.9994           0
   20950 WA1  7277 TIP3 H1   HT     0.417000        1.0080           0
   20951 WA1  7277 TIP3 H2   HT     0.417000        1.0080           0
   20952 WA1  7278 TIP3 OH2  OT    -0.834000       15.9994           0
   20953 WA1  7278 TIP3 H1   HT     0.417000        1.0080           0
   20954 WA1  7278 TIP3 H2   HT     0.417000        1.0080           0
   20955 WA1  7280 TIP3 OH2  OT    -0.834000       15.9994           0
   20956 WA1  7280 TIP3 H1   HT     0.417000        1.0080           0
   20957 WA1  7280 TIP3 H2   HT     0.417000        1.0080           0
   20958 WA1  7281 TIP3 OH2  OT    -0.834000       15.9994           0
   20959 WA1  7281 TIP3 H1   HT     0.417000        1.0080           0
   20960 WA1  7281 TIP3 H2   HT     0.417000        1.0080           0
   20961 WA1  7282 TIP3 OH2  OT    -0.834000       15.9994           0
   20962 WA1  7282 TIP3 H1   HT     0.417000        1.0080           0
   20963 WA1  7282 TIP3 H2   HT     0.417000        1.0080           0
   20964 WA1  7283 TIP3 OH2  OT    -0.834000       15.9994           0
   20965 WA1  7283 TIP3 H1   HT     0.417000        1.0080           0
   20966 WA1  7283 TIP3 H2   HT     0.417000        1.0080           0
   20967 WA1  7284 TIP3 OH2  OT    -0.834000       15.9994           0
   20968 WA1  7284 TIP3 H1   HT     0.417000        1.0080           0
   20969 WA1  7284 TIP3 H2   HT     0.417000        1.0080           0
   20970 WA1  7285 TIP3 OH2  OT    -0.834000       15.9994           0
   20971 WA1  7285 TIP3 H1   HT     0.417000        1.0080           0
   20972 WA1  7285 TIP3 H2   HT     0.417000        1.0080           0
   20973 WA1  7286 TIP3 OH2  OT    -0.834000       15.9994           0
   20974 WA1  7286 TIP3 H1   HT     0.417000        1.0080           0
   20975 WA1  7286 TIP3 H2   HT     0.417000        1.0080           0
   20976 WA1  7287 TIP3 OH2  OT    -0.834000       15.9994           0
   20977 WA1  7287 TIP3 H1   HT     0.417000        1.0080           0
   20978 WA1  7287 TIP3 H2   HT     0.417000        1.0080           0
   20979 WA1  7288 TIP3 OH2  OT    -0.834000       15.9994           0
   20980 WA1  7288 TIP3 H1   HT     0.417000        1.0080           0
   20981 WA1  7288 TIP3 H2   HT     0.417000        1.0080           0
   20982 WA1  7289 TIP3 OH2  OT    -0.834000       15.9994           0
   20983 WA1  7289 TIP3 H1   HT     0.417000        1.0080           0
   20984 WA1  7289 TIP3 H2   HT     0.417000        1.0080           0
   20985 WA1  7290 TIP3 OH2  OT    -0.834000       15.9994           0
   20986 WA1  7290 TIP3 H1   HT     0.417000        1.0080           0
   20987 WA1  7290 TIP3 H2   HT     0.417000        1.0080           0
   20988 WA1  7291 TIP3 OH2  OT    -0.834000       15.9994           0
   20989 WA1  7291 TIP3 H1   HT     0.417000        1.0080           0
   20990 WA1  7291 TIP3 H2   HT     0.417000        1.0080           0
   20991 WA1  7292 TIP3 OH2  OT    -0.834000       15.9994           0
   20992 WA1  7292 TIP3 H1   HT     0.417000        1.0080           0
   20993 WA1  7292 TIP3 H2   HT     0.417000        1.0080           0
   20994 WA1  7293 TIP3 OH2  OT    -0.834000       15.9994           0
   20995 WA1  7293 TIP3 H1   HT     0.417000        1.0080           0
   20996 WA1  7293 TIP3 H2   HT     0.417000        1.0080           0
   20997 WA1  7294 TIP3 OH2  OT    -0.834000       15.9994           0
   20998 WA1  7294 TIP3 H1   HT     0.417000        1.0080           0
   20999 WA1  7294 TIP3 H2   HT     0.417000        1.0080           0
   21000 WA1  7295 TIP3 OH2  OT    -0.834000       15.9994           0
   21001 WA1  7295 TIP3 H1   HT     0.417000        1.0080           0
   21002 WA1  7295 TIP3 H2   HT     0.417000        1.0080           0
   21003 WA1  7296 TIP3 OH2  OT    -0.834000       15.9994           0
   21004 WA1  7296 TIP3 H1   HT     0.417000        1.0080           0
   21005 WA1  7296 TIP3 H2   HT     0.417000        1.0080           0
   21006 WA1  7297 TIP3 OH2  OT    -0.834000       15.9994           0
   21007 WA1  7297 TIP3 H1   HT     0.417000        1.0080           0
   21008 WA1  7297 TIP3 H2   HT     0.417000        1.0080           0
   21009 WA1  7299 TIP3 OH2  OT    -0.834000       15.9994           0
   21010 WA1  7299 TIP3 H1   HT     0.417000        1.0080           0
   21011 WA1  7299 TIP3 H2   HT     0.417000        1.0080           0
   21012 WA1  7302 TIP3 OH2  OT    -0.834000       15.9994           0
   21013 WA1  7302 TIP3 H1   HT     0.417000        1.0080           0
   21014 WA1  7302 TIP3 H2   HT     0.417000        1.0080           0
   21015 WA1  7304 TIP3 OH2  OT    -0.834000       15.9994           0
   21016 WA1  7304 TIP3 H1   HT     0.417000        1.0080           0
   21017 WA1  7304 TIP3 H2   HT     0.417000        1.0080           0
   21018 WA1  7307 TIP3 OH2  OT    -0.834000       15.9994           0
   21019 WA1  7307 TIP3 H1   HT     0.417000        1.0080           0
   21020 WA1  7307 TIP3 H2   HT     0.417000        1.0080           0
   21021 WA1  7309 TIP3 OH2  OT    -0.834000       15.9994           0
   21022 WA1  7309 TIP3 H1   HT     0.417000        1.0080           0
   21023 WA1  7309 TIP3 H2   HT     0.417000        1.0080           0
   21024 WA1  7310 TIP3 OH2  OT    -0.834000       15.9994           0
   21025 WA1  7310 TIP3 H1   HT     0.417000        1.0080           0
   21026 WA1  7310 TIP3 H2   HT     0.417000        1.0080           0
   21027 WA1  7311 TIP3 OH2  OT    -0.834000       15.9994           0
   21028 WA1  7311 TIP3 H1   HT     0.417000        1.0080           0
   21029 WA1  7311 TIP3 H2   HT     0.417000        1.0080           0
   21030 WA1  7313 TIP3 OH2  OT    -0.834000       15.9994           0
   21031 WA1  7313 TIP3 H1   HT     0.417000        1.0080           0
   21032 WA1  7313 TIP3 H2   HT     0.417000        1.0080           0
   21033 WA1  7314 TIP3 OH2  OT    -0.834000       15.9994           0
   21034 WA1  7314 TIP3 H1   HT     0.417000        1.0080           0
   21035 WA1  7314 TIP3 H2   HT     0.417000        1.0080           0
   21036 WA1  7315 TIP3 OH2  OT    -0.834000       15.9994           0
   21037 WA1  7315 TIP3 H1   HT     0.417000        1.0080           0
   21038 WA1  7315 TIP3 H2   HT     0.417000        1.0080           0
   21039 WA1  7318 TIP3 OH2  OT    -0.834000       15.9994           0
   21040 WA1  7318 TIP3 H1   HT     0.417000        1.0080           0
   21041 WA1  7318 TIP3 H2   HT     0.417000        1.0080           0
   21042 WA1  7319 TIP3 OH2  OT    -0.834000       15.9994           0
   21043 WA1  7319 TIP3 H1   HT     0.417000        1.0080           0
   21044 WA1  7319 TIP3 H2   HT     0.417000        1.0080           0
   21045 WA1  7320 TIP3 OH2  OT    -0.834000       15.9994           0
   21046 WA1  7320 TIP3 H1   HT     0.417000        1.0080           0
   21047 WA1  7320 TIP3 H2   HT     0.417000        1.0080           0
   21048 WA1  7321 TIP3 OH2  OT    -0.834000       15.9994           0
   21049 WA1  7321 TIP3 H1   HT     0.417000        1.0080           0
   21050 WA1  7321 TIP3 H2   HT     0.417000        1.0080           0
   21051 WA1  7322 TIP3 OH2  OT    -0.834000       15.9994           0
   21052 WA1  7322 TIP3 H1   HT     0.417000        1.0080           0
   21053 WA1  7322 TIP3 H2   HT     0.417000        1.0080           0
   21054 WA1  7323 TIP3 OH2  OT    -0.834000       15.9994           0
   21055 WA1  7323 TIP3 H1   HT     0.417000        1.0080           0
   21056 WA1  7323 TIP3 H2   HT     0.417000        1.0080           0
   21057 WA1  7325 TIP3 OH2  OT    -0.834000       15.9994           0
   21058 WA1  7325 TIP3 H1   HT     0.417000        1.0080           0
   21059 WA1  7325 TIP3 H2   HT     0.417000        1.0080           0
   21060 WA1  7327 TIP3 OH2  OT    -0.834000       15.9994           0
   21061 WA1  7327 TIP3 H1   HT     0.417000        1.0080           0
   21062 WA1  7327 TIP3 H2   HT     0.417000        1.0080           0
   21063 WA1  7328 TIP3 OH2  OT    -0.834000       15.9994           0
   21064 WA1  7328 TIP3 H1   HT     0.417000        1.0080           0
   21065 WA1  7328 TIP3 H2   HT     0.417000        1.0080           0
   21066 WA1  7329 TIP3 OH2  OT    -0.834000       15.9994           0
   21067 WA1  7329 TIP3 H1   HT     0.417000        1.0080           0
   21068 WA1  7329 TIP3 H2   HT     0.417000        1.0080           0
   21069 WA1  7330 TIP3 OH2  OT    -0.834000       15.9994           0
   21070 WA1  7330 TIP3 H1   HT     0.417000        1.0080           0
   21071 WA1  7330 TIP3 H2   HT     0.417000        1.0080           0
   21072 WA1  7331 TIP3 OH2  OT    -0.834000       15.9994           0
   21073 WA1  7331 TIP3 H1   HT     0.417000        1.0080           0
   21074 WA1  7331 TIP3 H2   HT     0.417000        1.0080           0
   21075 WA1  7332 TIP3 OH2  OT    -0.834000       15.9994           0
   21076 WA1  7332 TIP3 H1   HT     0.417000        1.0080           0
   21077 WA1  7332 TIP3 H2   HT     0.417000        1.0080           0
   21078 WA1  7333 TIP3 OH2  OT    -0.834000       15.9994           0
   21079 WA1  7333 TIP3 H1   HT     0.417000        1.0080           0
   21080 WA1  7333 TIP3 H2   HT     0.417000        1.0080           0
   21081 WA1  7334 TIP3 OH2  OT    -0.834000       15.9994           0
   21082 WA1  7334 TIP3 H1   HT     0.417000        1.0080           0
   21083 WA1  7334 TIP3 H2   HT     0.417000        1.0080           0
   21084 WA1  7335 TIP3 OH2  OT    -0.834000       15.9994           0
   21085 WA1  7335 TIP3 H1   HT     0.417000        1.0080           0
   21086 WA1  7335 TIP3 H2   HT     0.417000        1.0080           0
   21087 WA1  7336 TIP3 OH2  OT    -0.834000       15.9994           0
   21088 WA1  7336 TIP3 H1   HT     0.417000        1.0080           0
   21089 WA1  7336 TIP3 H2   HT     0.417000        1.0080           0
   21090 WA1  7337 TIP3 OH2  OT    -0.834000       15.9994           0
   21091 WA1  7337 TIP3 H1   HT     0.417000        1.0080           0
   21092 WA1  7337 TIP3 H2   HT     0.417000        1.0080           0
   21093 WA1  7338 TIP3 OH2  OT    -0.834000       15.9994           0
   21094 WA1  7338 TIP3 H1   HT     0.417000        1.0080           0
   21095 WA1  7338 TIP3 H2   HT     0.417000        1.0080           0
   21096 WA1  7339 TIP3 OH2  OT    -0.834000       15.9994           0
   21097 WA1  7339 TIP3 H1   HT     0.417000        1.0080           0
   21098 WA1  7339 TIP3 H2   HT     0.417000        1.0080           0
   21099 WA1  7341 TIP3 OH2  OT    -0.834000       15.9994           0
   21100 WA1  7341 TIP3 H1   HT     0.417000        1.0080           0
   21101 WA1  7341 TIP3 H2   HT     0.417000        1.0080           0
   21102 WA1  7342 TIP3 OH2  OT    -0.834000       15.9994           0
   21103 WA1  7342 TIP3 H1   HT     0.417000        1.0080           0
   21104 WA1  7342 TIP3 H2   HT     0.417000        1.0080           0
   21105 WA1  7344 TIP3 OH2  OT    -0.834000       15.9994           0
   21106 WA1  7344 TIP3 H1   HT     0.417000        1.0080           0
   21107 WA1  7344 TIP3 H2   HT     0.417000        1.0080           0
   21108 WA1  7345 TIP3 OH2  OT    -0.834000       15.9994           0
   21109 WA1  7345 TIP3 H1   HT     0.417000        1.0080           0
   21110 WA1  7345 TIP3 H2   HT     0.417000        1.0080           0
   21111 WA1  7346 TIP3 OH2  OT    -0.834000       15.9994           0
   21112 WA1  7346 TIP3 H1   HT     0.417000        1.0080           0
   21113 WA1  7346 TIP3 H2   HT     0.417000        1.0080           0
   21114 WA1  7347 TIP3 OH2  OT    -0.834000       15.9994           0
   21115 WA1  7347 TIP3 H1   HT     0.417000        1.0080           0
   21116 WA1  7347 TIP3 H2   HT     0.417000        1.0080           0
   21117 WA1  7348 TIP3 OH2  OT    -0.834000       15.9994           0
   21118 WA1  7348 TIP3 H1   HT     0.417000        1.0080           0
   21119 WA1  7348 TIP3 H2   HT     0.417000        1.0080           0
   21120 WA1  7349 TIP3 OH2  OT    -0.834000       15.9994           0
   21121 WA1  7349 TIP3 H1   HT     0.417000        1.0080           0
   21122 WA1  7349 TIP3 H2   HT     0.417000        1.0080           0
   21123 WA1  7350 TIP3 OH2  OT    -0.834000       15.9994           0
   21124 WA1  7350 TIP3 H1   HT     0.417000        1.0080           0
   21125 WA1  7350 TIP3 H2   HT     0.417000        1.0080           0
   21126 WA1  7351 TIP3 OH2  OT    -0.834000       15.9994           0
   21127 WA1  7351 TIP3 H1   HT     0.417000        1.0080           0
   21128 WA1  7351 TIP3 H2   HT     0.417000        1.0080           0
   21129 WA1  7352 TIP3 OH2  OT    -0.834000       15.9994           0
   21130 WA1  7352 TIP3 H1   HT     0.417000        1.0080           0
   21131 WA1  7352 TIP3 H2   HT     0.417000        1.0080           0
   21132 WA1  7353 TIP3 OH2  OT    -0.834000       15.9994           0
   21133 WA1  7353 TIP3 H1   HT     0.417000        1.0080           0
   21134 WA1  7353 TIP3 H2   HT     0.417000        1.0080           0
   21135 WA1  7354 TIP3 OH2  OT    -0.834000       15.9994           0
   21136 WA1  7354 TIP3 H1   HT     0.417000        1.0080           0
   21137 WA1  7354 TIP3 H2   HT     0.417000        1.0080           0
   21138 WA1  7355 TIP3 OH2  OT    -0.834000       15.9994           0
   21139 WA1  7355 TIP3 H1   HT     0.417000        1.0080           0
   21140 WA1  7355 TIP3 H2   HT     0.417000        1.0080           0
   21141 WA1  7356 TIP3 OH2  OT    -0.834000       15.9994           0
   21142 WA1  7356 TIP3 H1   HT     0.417000        1.0080           0
   21143 WA1  7356 TIP3 H2   HT     0.417000        1.0080           0
   21144 WA1  7357 TIP3 OH2  OT    -0.834000       15.9994           0
   21145 WA1  7357 TIP3 H1   HT     0.417000        1.0080           0
   21146 WA1  7357 TIP3 H2   HT     0.417000        1.0080           0
   21147 WA1  7358 TIP3 OH2  OT    -0.834000       15.9994           0
   21148 WA1  7358 TIP3 H1   HT     0.417000        1.0080           0
   21149 WA1  7358 TIP3 H2   HT     0.417000        1.0080           0
   21150 WA1  7359 TIP3 OH2  OT    -0.834000       15.9994           0
   21151 WA1  7359 TIP3 H1   HT     0.417000        1.0080           0
   21152 WA1  7359 TIP3 H2   HT     0.417000        1.0080           0
   21153 WA1  7360 TIP3 OH2  OT    -0.834000       15.9994           0
   21154 WA1  7360 TIP3 H1   HT     0.417000        1.0080           0
   21155 WA1  7360 TIP3 H2   HT     0.417000        1.0080           0
   21156 WA1  7362 TIP3 OH2  OT    -0.834000       15.9994           0
   21157 WA1  7362 TIP3 H1   HT     0.417000        1.0080           0
   21158 WA1  7362 TIP3 H2   HT     0.417000        1.0080           0
   21159 WA1  7363 TIP3 OH2  OT    -0.834000       15.9994           0
   21160 WA1  7363 TIP3 H1   HT     0.417000        1.0080           0
   21161 WA1  7363 TIP3 H2   HT     0.417000        1.0080           0
   21162 WA1  7364 TIP3 OH2  OT    -0.834000       15.9994           0
   21163 WA1  7364 TIP3 H1   HT     0.417000        1.0080           0
   21164 WA1  7364 TIP3 H2   HT     0.417000        1.0080           0
   21165 WA1  7365 TIP3 OH2  OT    -0.834000       15.9994           0
   21166 WA1  7365 TIP3 H1   HT     0.417000        1.0080           0
   21167 WA1  7365 TIP3 H2   HT     0.417000        1.0080           0
   21168 WA1  7366 TIP3 OH2  OT    -0.834000       15.9994           0
   21169 WA1  7366 TIP3 H1   HT     0.417000        1.0080           0
   21170 WA1  7366 TIP3 H2   HT     0.417000        1.0080           0
   21171 WA1  7367 TIP3 OH2  OT    -0.834000       15.9994           0
   21172 WA1  7367 TIP3 H1   HT     0.417000        1.0080           0
   21173 WA1  7367 TIP3 H2   HT     0.417000        1.0080           0
   21174 WA1  7368 TIP3 OH2  OT    -0.834000       15.9994           0
   21175 WA1  7368 TIP3 H1   HT     0.417000        1.0080           0
   21176 WA1  7368 TIP3 H2   HT     0.417000        1.0080           0
   21177 WA1  7369 TIP3 OH2  OT    -0.834000       15.9994           0
   21178 WA1  7369 TIP3 H1   HT     0.417000        1.0080           0
   21179 WA1  7369 TIP3 H2   HT     0.417000        1.0080           0
   21180 WA1  7370 TIP3 OH2  OT    -0.834000       15.9994           0
   21181 WA1  7370 TIP3 H1   HT     0.417000        1.0080           0
   21182 WA1  7370 TIP3 H2   HT     0.417000        1.0080           0
   21183 WA1  7371 TIP3 OH2  OT    -0.834000       15.9994           0
   21184 WA1  7371 TIP3 H1   HT     0.417000        1.0080           0
   21185 WA1  7371 TIP3 H2   HT     0.417000        1.0080           0
   21186 WA1  7372 TIP3 OH2  OT    -0.834000       15.9994           0
   21187 WA1  7372 TIP3 H1   HT     0.417000        1.0080           0
   21188 WA1  7372 TIP3 H2   HT     0.417000        1.0080           0
   21189 WA1  7373 TIP3 OH2  OT    -0.834000       15.9994           0
   21190 WA1  7373 TIP3 H1   HT     0.417000        1.0080           0
   21191 WA1  7373 TIP3 H2   HT     0.417000        1.0080           0
   21192 WA1  7374 TIP3 OH2  OT    -0.834000       15.9994           0
   21193 WA1  7374 TIP3 H1   HT     0.417000        1.0080           0
   21194 WA1  7374 TIP3 H2   HT     0.417000        1.0080           0
   21195 WA1  7375 TIP3 OH2  OT    -0.834000       15.9994           0
   21196 WA1  7375 TIP3 H1   HT     0.417000        1.0080           0
   21197 WA1  7375 TIP3 H2   HT     0.417000        1.0080           0
   21198 WA1  7376 TIP3 OH2  OT    -0.834000       15.9994           0
   21199 WA1  7376 TIP3 H1   HT     0.417000        1.0080           0
   21200 WA1  7376 TIP3 H2   HT     0.417000        1.0080           0
   21201 WA1  7377 TIP3 OH2  OT    -0.834000       15.9994           0
   21202 WA1  7377 TIP3 H1   HT     0.417000        1.0080           0
   21203 WA1  7377 TIP3 H2   HT     0.417000        1.0080           0
   21204 WA1  7378 TIP3 OH2  OT    -0.834000       15.9994           0
   21205 WA1  7378 TIP3 H1   HT     0.417000        1.0080           0
   21206 WA1  7378 TIP3 H2   HT     0.417000        1.0080           0
   21207 WA1  7379 TIP3 OH2  OT    -0.834000       15.9994           0
   21208 WA1  7379 TIP3 H1   HT     0.417000        1.0080           0
   21209 WA1  7379 TIP3 H2   HT     0.417000        1.0080           0
   21210 WA1  7380 TIP3 OH2  OT    -0.834000       15.9994           0
   21211 WA1  7380 TIP3 H1   HT     0.417000        1.0080           0
   21212 WA1  7380 TIP3 H2   HT     0.417000        1.0080           0
   21213 WA1  7381 TIP3 OH2  OT    -0.834000       15.9994           0
   21214 WA1  7381 TIP3 H1   HT     0.417000        1.0080           0
   21215 WA1  7381 TIP3 H2   HT     0.417000        1.0080           0
   21216 WA1  7382 TIP3 OH2  OT    -0.834000       15.9994           0
   21217 WA1  7382 TIP3 H1   HT     0.417000        1.0080           0
   21218 WA1  7382 TIP3 H2   HT     0.417000        1.0080           0
   21219 WA1  7383 TIP3 OH2  OT    -0.834000       15.9994           0
   21220 WA1  7383 TIP3 H1   HT     0.417000        1.0080           0
   21221 WA1  7383 TIP3 H2   HT     0.417000        1.0080           0
   21222 WA1  7385 TIP3 OH2  OT    -0.834000       15.9994           0
   21223 WA1  7385 TIP3 H1   HT     0.417000        1.0080           0
   21224 WA1  7385 TIP3 H2   HT     0.417000        1.0080           0
   21225 WA1  7387 TIP3 OH2  OT    -0.834000       15.9994           0
   21226 WA1  7387 TIP3 H1   HT     0.417000        1.0080           0
   21227 WA1  7387 TIP3 H2   HT     0.417000        1.0080           0
   21228 WA1  7388 TIP3 OH2  OT    -0.834000       15.9994           0
   21229 WA1  7388 TIP3 H1   HT     0.417000        1.0080           0
   21230 WA1  7388 TIP3 H2   HT     0.417000        1.0080           0
   21231 WA1  7389 TIP3 OH2  OT    -0.834000       15.9994           0
   21232 WA1  7389 TIP3 H1   HT     0.417000        1.0080           0
   21233 WA1  7389 TIP3 H2   HT     0.417000        1.0080           0
   21234 WA1  7390 TIP3 OH2  OT    -0.834000       15.9994           0
   21235 WA1  7390 TIP3 H1   HT     0.417000        1.0080           0
   21236 WA1  7390 TIP3 H2   HT     0.417000        1.0080           0
   21237 WA1  7391 TIP3 OH2  OT    -0.834000       15.9994           0
   21238 WA1  7391 TIP3 H1   HT     0.417000        1.0080           0
   21239 WA1  7391 TIP3 H2   HT     0.417000        1.0080           0
   21240 WA1  7392 TIP3 OH2  OT    -0.834000       15.9994           0
   21241 WA1  7392 TIP3 H1   HT     0.417000        1.0080           0
   21242 WA1  7392 TIP3 H2   HT     0.417000        1.0080           0
   21243 WA1  7393 TIP3 OH2  OT    -0.834000       15.9994           0
   21244 WA1  7393 TIP3 H1   HT     0.417000        1.0080           0
   21245 WA1  7393 TIP3 H2   HT     0.417000        1.0080           0
   21246 WA1  7394 TIP3 OH2  OT    -0.834000       15.9994           0
   21247 WA1  7394 TIP3 H1   HT     0.417000        1.0080           0
   21248 WA1  7394 TIP3 H2   HT     0.417000        1.0080           0
   21249 WA1  7395 TIP3 OH2  OT    -0.834000       15.9994           0
   21250 WA1  7395 TIP3 H1   HT     0.417000        1.0080           0
   21251 WA1  7395 TIP3 H2   HT     0.417000        1.0080           0
   21252 WA1  7396 TIP3 OH2  OT    -0.834000       15.9994           0
   21253 WA1  7396 TIP3 H1   HT     0.417000        1.0080           0
   21254 WA1  7396 TIP3 H2   HT     0.417000        1.0080           0
   21255 WA1  7397 TIP3 OH2  OT    -0.834000       15.9994           0
   21256 WA1  7397 TIP3 H1   HT     0.417000        1.0080           0
   21257 WA1  7397 TIP3 H2   HT     0.417000        1.0080           0
   21258 WA1  7398 TIP3 OH2  OT    -0.834000       15.9994           0
   21259 WA1  7398 TIP3 H1   HT     0.417000        1.0080           0
   21260 WA1  7398 TIP3 H2   HT     0.417000        1.0080           0
   21261 WA1  7399 TIP3 OH2  OT    -0.834000       15.9994           0
   21262 WA1  7399 TIP3 H1   HT     0.417000        1.0080           0
   21263 WA1  7399 TIP3 H2   HT     0.417000        1.0080           0
   21264 WA1  7400 TIP3 OH2  OT    -0.834000       15.9994           0
   21265 WA1  7400 TIP3 H1   HT     0.417000        1.0080           0
   21266 WA1  7400 TIP3 H2   HT     0.417000        1.0080           0
   21267 WA1  7401 TIP3 OH2  OT    -0.834000       15.9994           0
   21268 WA1  7401 TIP3 H1   HT     0.417000        1.0080           0
   21269 WA1  7401 TIP3 H2   HT     0.417000        1.0080           0
   21270 WA1  7402 TIP3 OH2  OT    -0.834000       15.9994           0
   21271 WA1  7402 TIP3 H1   HT     0.417000        1.0080           0
   21272 WA1  7402 TIP3 H2   HT     0.417000        1.0080           0
   21273 WA1  7403 TIP3 OH2  OT    -0.834000       15.9994           0
   21274 WA1  7403 TIP3 H1   HT     0.417000        1.0080           0
   21275 WA1  7403 TIP3 H2   HT     0.417000        1.0080           0
   21276 WA1  7404 TIP3 OH2  OT    -0.834000       15.9994           0
   21277 WA1  7404 TIP3 H1   HT     0.417000        1.0080           0
   21278 WA1  7404 TIP3 H2   HT     0.417000        1.0080           0
   21279 WA1  7407 TIP3 OH2  OT    -0.834000       15.9994           0
   21280 WA1  7407 TIP3 H1   HT     0.417000        1.0080           0
   21281 WA1  7407 TIP3 H2   HT     0.417000        1.0080           0
   21282 WA1  7409 TIP3 OH2  OT    -0.834000       15.9994           0
   21283 WA1  7409 TIP3 H1   HT     0.417000        1.0080           0
   21284 WA1  7409 TIP3 H2   HT     0.417000        1.0080           0
   21285 WA1  7410 TIP3 OH2  OT    -0.834000       15.9994           0
   21286 WA1  7410 TIP3 H1   HT     0.417000        1.0080           0
   21287 WA1  7410 TIP3 H2   HT     0.417000        1.0080           0
   21288 WA1  7411 TIP3 OH2  OT    -0.834000       15.9994           0
   21289 WA1  7411 TIP3 H1   HT     0.417000        1.0080           0
   21290 WA1  7411 TIP3 H2   HT     0.417000        1.0080           0
   21291 WA1  7412 TIP3 OH2  OT    -0.834000       15.9994           0
   21292 WA1  7412 TIP3 H1   HT     0.417000        1.0080           0
   21293 WA1  7412 TIP3 H2   HT     0.417000        1.0080           0
   21294 WA1  7413 TIP3 OH2  OT    -0.834000       15.9994           0
   21295 WA1  7413 TIP3 H1   HT     0.417000        1.0080           0
   21296 WA1  7413 TIP3 H2   HT     0.417000        1.0080           0
   21297 WA1  7414 TIP3 OH2  OT    -0.834000       15.9994           0
   21298 WA1  7414 TIP3 H1   HT     0.417000        1.0080           0
   21299 WA1  7414 TIP3 H2   HT     0.417000        1.0080           0
   21300 WA1  7415 TIP3 OH2  OT    -0.834000       15.9994           0
   21301 WA1  7415 TIP3 H1   HT     0.417000        1.0080           0
   21302 WA1  7415 TIP3 H2   HT     0.417000        1.0080           0
   21303 WA1  7416 TIP3 OH2  OT    -0.834000       15.9994           0
   21304 WA1  7416 TIP3 H1   HT     0.417000        1.0080           0
   21305 WA1  7416 TIP3 H2   HT     0.417000        1.0080           0
   21306 WA1  7417 TIP3 OH2  OT    -0.834000       15.9994           0
   21307 WA1  7417 TIP3 H1   HT     0.417000        1.0080           0
   21308 WA1  7417 TIP3 H2   HT     0.417000        1.0080           0
   21309 WA1  7418 TIP3 OH2  OT    -0.834000       15.9994           0
   21310 WA1  7418 TIP3 H1   HT     0.417000        1.0080           0
   21311 WA1  7418 TIP3 H2   HT     0.417000        1.0080           0
   21312 WA1  7419 TIP3 OH2  OT    -0.834000       15.9994           0
   21313 WA1  7419 TIP3 H1   HT     0.417000        1.0080           0
   21314 WA1  7419 TIP3 H2   HT     0.417000        1.0080           0
   21315 WA1  7420 TIP3 OH2  OT    -0.834000       15.9994           0
   21316 WA1  7420 TIP3 H1   HT     0.417000        1.0080           0
   21317 WA1  7420 TIP3 H2   HT     0.417000        1.0080           0
   21318 WA1  7421 TIP3 OH2  OT    -0.834000       15.9994           0
   21319 WA1  7421 TIP3 H1   HT     0.417000        1.0080           0
   21320 WA1  7421 TIP3 H2   HT     0.417000        1.0080           0
   21321 WA1  7422 TIP3 OH2  OT    -0.834000       15.9994           0
   21322 WA1  7422 TIP3 H1   HT     0.417000        1.0080           0
   21323 WA1  7422 TIP3 H2   HT     0.417000        1.0080           0
   21324 WA1  7423 TIP3 OH2  OT    -0.834000       15.9994           0
   21325 WA1  7423 TIP3 H1   HT     0.417000        1.0080           0
   21326 WA1  7423 TIP3 H2   HT     0.417000        1.0080           0
   21327 WA1  7424 TIP3 OH2  OT    -0.834000       15.9994           0
   21328 WA1  7424 TIP3 H1   HT     0.417000        1.0080           0
   21329 WA1  7424 TIP3 H2   HT     0.417000        1.0080           0
   21330 WA1  7425 TIP3 OH2  OT    -0.834000       15.9994           0
   21331 WA1  7425 TIP3 H1   HT     0.417000        1.0080           0
   21332 WA1  7425 TIP3 H2   HT     0.417000        1.0080           0
   21333 WA1  7426 TIP3 OH2  OT    -0.834000       15.9994           0
   21334 WA1  7426 TIP3 H1   HT     0.417000        1.0080           0
   21335 WA1  7426 TIP3 H2   HT     0.417000        1.0080           0
   21336 WA1  7427 TIP3 OH2  OT    -0.834000       15.9994           0
   21337 WA1  7427 TIP3 H1   HT     0.417000        1.0080           0
   21338 WA1  7427 TIP3 H2   HT     0.417000        1.0080           0
   21339 WA1  7428 TIP3 OH2  OT    -0.834000       15.9994           0
   21340 WA1  7428 TIP3 H1   HT     0.417000        1.0080           0
   21341 WA1  7428 TIP3 H2   HT     0.417000        1.0080           0
   21342 WA1  7429 TIP3 OH2  OT    -0.834000       15.9994           0
   21343 WA1  7429 TIP3 H1   HT     0.417000        1.0080           0
   21344 WA1  7429 TIP3 H2   HT     0.417000        1.0080           0
   21345 WA1  7431 TIP3 OH2  OT    -0.834000       15.9994           0
   21346 WA1  7431 TIP3 H1   HT     0.417000        1.0080           0
   21347 WA1  7431 TIP3 H2   HT     0.417000        1.0080           0
   21348 WA1  7432 TIP3 OH2  OT    -0.834000       15.9994           0
   21349 WA1  7432 TIP3 H1   HT     0.417000        1.0080           0
   21350 WA1  7432 TIP3 H2   HT     0.417000        1.0080           0
   21351 WA1  7433 TIP3 OH2  OT    -0.834000       15.9994           0
   21352 WA1  7433 TIP3 H1   HT     0.417000        1.0080           0
   21353 WA1  7433 TIP3 H2   HT     0.417000        1.0080           0
   21354 WA1  7434 TIP3 OH2  OT    -0.834000       15.9994           0
   21355 WA1  7434 TIP3 H1   HT     0.417000        1.0080           0
   21356 WA1  7434 TIP3 H2   HT     0.417000        1.0080           0
   21357 WA1  7435 TIP3 OH2  OT    -0.834000       15.9994           0
   21358 WA1  7435 TIP3 H1   HT     0.417000        1.0080           0
   21359 WA1  7435 TIP3 H2   HT     0.417000        1.0080           0
   21360 WA1  7436 TIP3 OH2  OT    -0.834000       15.9994           0
   21361 WA1  7436 TIP3 H1   HT     0.417000        1.0080           0
   21362 WA1  7436 TIP3 H2   HT     0.417000        1.0080           0
   21363 WA1  7437 TIP3 OH2  OT    -0.834000       15.9994           0
   21364 WA1  7437 TIP3 H1   HT     0.417000        1.0080           0
   21365 WA1  7437 TIP3 H2   HT     0.417000        1.0080           0
   21366 WA1  7438 TIP3 OH2  OT    -0.834000       15.9994           0
   21367 WA1  7438 TIP3 H1   HT     0.417000        1.0080           0
   21368 WA1  7438 TIP3 H2   HT     0.417000        1.0080           0
   21369 WA1  7439 TIP3 OH2  OT    -0.834000       15.9994           0
   21370 WA1  7439 TIP3 H1   HT     0.417000        1.0080           0
   21371 WA1  7439 TIP3 H2   HT     0.417000        1.0080           0
   21372 WA1  7440 TIP3 OH2  OT    -0.834000       15.9994           0
   21373 WA1  7440 TIP3 H1   HT     0.417000        1.0080           0
   21374 WA1  7440 TIP3 H2   HT     0.417000        1.0080           0
   21375 WA1  7441 TIP3 OH2  OT    -0.834000       15.9994           0
   21376 WA1  7441 TIP3 H1   HT     0.417000        1.0080           0
   21377 WA1  7441 TIP3 H2   HT     0.417000        1.0080           0
   21378 WA1  7442 TIP3 OH2  OT    -0.834000       15.9994           0
   21379 WA1  7442 TIP3 H1   HT     0.417000        1.0080           0
   21380 WA1  7442 TIP3 H2   HT     0.417000        1.0080           0
   21381 WA1  7443 TIP3 OH2  OT    -0.834000       15.9994           0
   21382 WA1  7443 TIP3 H1   HT     0.417000        1.0080           0
   21383 WA1  7443 TIP3 H2   HT     0.417000        1.0080           0
   21384 WA1  7445 TIP3 OH2  OT    -0.834000       15.9994           0
   21385 WA1  7445 TIP3 H1   HT     0.417000        1.0080           0
   21386 WA1  7445 TIP3 H2   HT     0.417000        1.0080           0
   21387 WA1  7446 TIP3 OH2  OT    -0.834000       15.9994           0
   21388 WA1  7446 TIP3 H1   HT     0.417000        1.0080           0
   21389 WA1  7446 TIP3 H2   HT     0.417000        1.0080           0
   21390 WA1  7447 TIP3 OH2  OT    -0.834000       15.9994           0
   21391 WA1  7447 TIP3 H1   HT     0.417000        1.0080           0
   21392 WA1  7447 TIP3 H2   HT     0.417000        1.0080           0
   21393 WA1  7448 TIP3 OH2  OT    -0.834000       15.9994           0
   21394 WA1  7448 TIP3 H1   HT     0.417000        1.0080           0
   21395 WA1  7448 TIP3 H2   HT     0.417000        1.0080           0
   21396 WA1  7449 TIP3 OH2  OT    -0.834000       15.9994           0
   21397 WA1  7449 TIP3 H1   HT     0.417000        1.0080           0
   21398 WA1  7449 TIP3 H2   HT     0.417000        1.0080           0
   21399 WA1  7450 TIP3 OH2  OT    -0.834000       15.9994           0
   21400 WA1  7450 TIP3 H1   HT     0.417000        1.0080           0
   21401 WA1  7450 TIP3 H2   HT     0.417000        1.0080           0
   21402 WA1  7451 TIP3 OH2  OT    -0.834000       15.9994           0
   21403 WA1  7451 TIP3 H1   HT     0.417000        1.0080           0
   21404 WA1  7451 TIP3 H2   HT     0.417000        1.0080           0
   21405 WA1  7452 TIP3 OH2  OT    -0.834000       15.9994           0
   21406 WA1  7452 TIP3 H1   HT     0.417000        1.0080           0
   21407 WA1  7452 TIP3 H2   HT     0.417000        1.0080           0
   21408 WA1  7454 TIP3 OH2  OT    -0.834000       15.9994           0
   21409 WA1  7454 TIP3 H1   HT     0.417000        1.0080           0
   21410 WA1  7454 TIP3 H2   HT     0.417000        1.0080           0
   21411 WA1  7455 TIP3 OH2  OT    -0.834000       15.9994           0
   21412 WA1  7455 TIP3 H1   HT     0.417000        1.0080           0
   21413 WA1  7455 TIP3 H2   HT     0.417000        1.0080           0
   21414 WA1  7456 TIP3 OH2  OT    -0.834000       15.9994           0
   21415 WA1  7456 TIP3 H1   HT     0.417000        1.0080           0
   21416 WA1  7456 TIP3 H2   HT     0.417000        1.0080           0
   21417 WA1  7457 TIP3 OH2  OT    -0.834000       15.9994           0
   21418 WA1  7457 TIP3 H1   HT     0.417000        1.0080           0
   21419 WA1  7457 TIP3 H2   HT     0.417000        1.0080           0
   21420 WA1  7458 TIP3 OH2  OT    -0.834000       15.9994           0
   21421 WA1  7458 TIP3 H1   HT     0.417000        1.0080           0
   21422 WA1  7458 TIP3 H2   HT     0.417000        1.0080           0
   21423 WA1  7459 TIP3 OH2  OT    -0.834000       15.9994           0
   21424 WA1  7459 TIP3 H1   HT     0.417000        1.0080           0
   21425 WA1  7459 TIP3 H2   HT     0.417000        1.0080           0
   21426 WA1  7460 TIP3 OH2  OT    -0.834000       15.9994           0
   21427 WA1  7460 TIP3 H1   HT     0.417000        1.0080           0
   21428 WA1  7460 TIP3 H2   HT     0.417000        1.0080           0
   21429 WA1  7461 TIP3 OH2  OT    -0.834000       15.9994           0
   21430 WA1  7461 TIP3 H1   HT     0.417000        1.0080           0
   21431 WA1  7461 TIP3 H2   HT     0.417000        1.0080           0
   21432 WA1  7462 TIP3 OH2  OT    -0.834000       15.9994           0
   21433 WA1  7462 TIP3 H1   HT     0.417000        1.0080           0
   21434 WA1  7462 TIP3 H2   HT     0.417000        1.0080           0
   21435 WA1  7463 TIP3 OH2  OT    -0.834000       15.9994           0
   21436 WA1  7463 TIP3 H1   HT     0.417000        1.0080           0
   21437 WA1  7463 TIP3 H2   HT     0.417000        1.0080           0
   21438 WA1  7464 TIP3 OH2  OT    -0.834000       15.9994           0
   21439 WA1  7464 TIP3 H1   HT     0.417000        1.0080           0
   21440 WA1  7464 TIP3 H2   HT     0.417000        1.0080           0
   21441 WA1  7465 TIP3 OH2  OT    -0.834000       15.9994           0
   21442 WA1  7465 TIP3 H1   HT     0.417000        1.0080           0
   21443 WA1  7465 TIP3 H2   HT     0.417000        1.0080           0
   21444 WA1  7466 TIP3 OH2  OT    -0.834000       15.9994           0
   21445 WA1  7466 TIP3 H1   HT     0.417000        1.0080           0
   21446 WA1  7466 TIP3 H2   HT     0.417000        1.0080           0
   21447 WA1  7467 TIP3 OH2  OT    -0.834000       15.9994           0
   21448 WA1  7467 TIP3 H1   HT     0.417000        1.0080           0
   21449 WA1  7467 TIP3 H2   HT     0.417000        1.0080           0
   21450 WA1  7468 TIP3 OH2  OT    -0.834000       15.9994           0
   21451 WA1  7468 TIP3 H1   HT     0.417000        1.0080           0
   21452 WA1  7468 TIP3 H2   HT     0.417000        1.0080           0
   21453 WA1  7469 TIP3 OH2  OT    -0.834000       15.9994           0
   21454 WA1  7469 TIP3 H1   HT     0.417000        1.0080           0
   21455 WA1  7469 TIP3 H2   HT     0.417000        1.0080           0
   21456 WA1  7470 TIP3 OH2  OT    -0.834000       15.9994           0
   21457 WA1  7470 TIP3 H1   HT     0.417000        1.0080           0
   21458 WA1  7470 TIP3 H2   HT     0.417000        1.0080           0
   21459 WA1  7471 TIP3 OH2  OT    -0.834000       15.9994           0
   21460 WA1  7471 TIP3 H1   HT     0.417000        1.0080           0
   21461 WA1  7471 TIP3 H2   HT     0.417000        1.0080           0
   21462 WA1  7472 TIP3 OH2  OT    -0.834000       15.9994           0
   21463 WA1  7472 TIP3 H1   HT     0.417000        1.0080           0
   21464 WA1  7472 TIP3 H2   HT     0.417000        1.0080           0
   21465 WA1  7473 TIP3 OH2  OT    -0.834000       15.9994           0
   21466 WA1  7473 TIP3 H1   HT     0.417000        1.0080           0
   21467 WA1  7473 TIP3 H2   HT     0.417000        1.0080           0
   21468 WA1  7474 TIP3 OH2  OT    -0.834000       15.9994           0
   21469 WA1  7474 TIP3 H1   HT     0.417000        1.0080           0
   21470 WA1  7474 TIP3 H2   HT     0.417000        1.0080           0
   21471 WA1  7475 TIP3 OH2  OT    -0.834000       15.9994           0
   21472 WA1  7475 TIP3 H1   HT     0.417000        1.0080           0
   21473 WA1  7475 TIP3 H2   HT     0.417000        1.0080           0
   21474 WA1  7476 TIP3 OH2  OT    -0.834000       15.9994           0
   21475 WA1  7476 TIP3 H1   HT     0.417000        1.0080           0
   21476 WA1  7476 TIP3 H2   HT     0.417000        1.0080           0
   21477 WA1  7477 TIP3 OH2  OT    -0.834000       15.9994           0
   21478 WA1  7477 TIP3 H1   HT     0.417000        1.0080           0
   21479 WA1  7477 TIP3 H2   HT     0.417000        1.0080           0
   21480 WA1  7478 TIP3 OH2  OT    -0.834000       15.9994           0
   21481 WA1  7478 TIP3 H1   HT     0.417000        1.0080           0
   21482 WA1  7478 TIP3 H2   HT     0.417000        1.0080           0
   21483 WA1  7479 TIP3 OH2  OT    -0.834000       15.9994           0
   21484 WA1  7479 TIP3 H1   HT     0.417000        1.0080           0
   21485 WA1  7479 TIP3 H2   HT     0.417000        1.0080           0
   21486 WA1  7480 TIP3 OH2  OT    -0.834000       15.9994           0
   21487 WA1  7480 TIP3 H1   HT     0.417000        1.0080           0
   21488 WA1  7480 TIP3 H2   HT     0.417000        1.0080           0
   21489 WA1  7481 TIP3 OH2  OT    -0.834000       15.9994           0
   21490 WA1  7481 TIP3 H1   HT     0.417000        1.0080           0
   21491 WA1  7481 TIP3 H2   HT     0.417000        1.0080           0
   21492 WA1  7482 TIP3 OH2  OT    -0.834000       15.9994           0
   21493 WA1  7482 TIP3 H1   HT     0.417000        1.0080           0
   21494 WA1  7482 TIP3 H2   HT     0.417000        1.0080           0
   21495 WA1  7483 TIP3 OH2  OT    -0.834000       15.9994           0
   21496 WA1  7483 TIP3 H1   HT     0.417000        1.0080           0
   21497 WA1  7483 TIP3 H2   HT     0.417000        1.0080           0
   21498 WA1  7484 TIP3 OH2  OT    -0.834000       15.9994           0
   21499 WA1  7484 TIP3 H1   HT     0.417000        1.0080           0
   21500 WA1  7484 TIP3 H2   HT     0.417000        1.0080           0
   21501 WA1  7485 TIP3 OH2  OT    -0.834000       15.9994           0
   21502 WA1  7485 TIP3 H1   HT     0.417000        1.0080           0
   21503 WA1  7485 TIP3 H2   HT     0.417000        1.0080           0
   21504 WA1  7486 TIP3 OH2  OT    -0.834000       15.9994           0
   21505 WA1  7486 TIP3 H1   HT     0.417000        1.0080           0
   21506 WA1  7486 TIP3 H2   HT     0.417000        1.0080           0
   21507 WA1  7487 TIP3 OH2  OT    -0.834000       15.9994           0
   21508 WA1  7487 TIP3 H1   HT     0.417000        1.0080           0
   21509 WA1  7487 TIP3 H2   HT     0.417000        1.0080           0
   21510 WA1  7488 TIP3 OH2  OT    -0.834000       15.9994           0
   21511 WA1  7488 TIP3 H1   HT     0.417000        1.0080           0
   21512 WA1  7488 TIP3 H2   HT     0.417000        1.0080           0
   21513 WA1  7489 TIP3 OH2  OT    -0.834000       15.9994           0
   21514 WA1  7489 TIP3 H1   HT     0.417000        1.0080           0
   21515 WA1  7489 TIP3 H2   HT     0.417000        1.0080           0
   21516 WA1  7490 TIP3 OH2  OT    -0.834000       15.9994           0
   21517 WA1  7490 TIP3 H1   HT     0.417000        1.0080           0
   21518 WA1  7490 TIP3 H2   HT     0.417000        1.0080           0
   21519 WA1  7491 TIP3 OH2  OT    -0.834000       15.9994           0
   21520 WA1  7491 TIP3 H1   HT     0.417000        1.0080           0
   21521 WA1  7491 TIP3 H2   HT     0.417000        1.0080           0
   21522 WA1  7492 TIP3 OH2  OT    -0.834000       15.9994           0
   21523 WA1  7492 TIP3 H1   HT     0.417000        1.0080           0
   21524 WA1  7492 TIP3 H2   HT     0.417000        1.0080           0
   21525 WA1  7493 TIP3 OH2  OT    -0.834000       15.9994           0
   21526 WA1  7493 TIP3 H1   HT     0.417000        1.0080           0
   21527 WA1  7493 TIP3 H2   HT     0.417000        1.0080           0
   21528 WA1  7494 TIP3 OH2  OT    -0.834000       15.9994           0
   21529 WA1  7494 TIP3 H1   HT     0.417000        1.0080           0
   21530 WA1  7494 TIP3 H2   HT     0.417000        1.0080           0
   21531 WA1  7495 TIP3 OH2  OT    -0.834000       15.9994           0
   21532 WA1  7495 TIP3 H1   HT     0.417000        1.0080           0
   21533 WA1  7495 TIP3 H2   HT     0.417000        1.0080           0
   21534 WA1  7496 TIP3 OH2  OT    -0.834000       15.9994           0
   21535 WA1  7496 TIP3 H1   HT     0.417000        1.0080           0
   21536 WA1  7496 TIP3 H2   HT     0.417000        1.0080           0
   21537 WA1  7497 TIP3 OH2  OT    -0.834000       15.9994           0
   21538 WA1  7497 TIP3 H1   HT     0.417000        1.0080           0
   21539 WA1  7497 TIP3 H2   HT     0.417000        1.0080           0
   21540 WA1  7498 TIP3 OH2  OT    -0.834000       15.9994           0
   21541 WA1  7498 TIP3 H1   HT     0.417000        1.0080           0
   21542 WA1  7498 TIP3 H2   HT     0.417000        1.0080           0
   21543 WA1  7499 TIP3 OH2  OT    -0.834000       15.9994           0
   21544 WA1  7499 TIP3 H1   HT     0.417000        1.0080           0
   21545 WA1  7499 TIP3 H2   HT     0.417000        1.0080           0
   21546 WA1  7500 TIP3 OH2  OT    -0.834000       15.9994           0
   21547 WA1  7500 TIP3 H1   HT     0.417000        1.0080           0
   21548 WA1  7500 TIP3 H2   HT     0.417000        1.0080           0
   21549 WA1  7501 TIP3 OH2  OT    -0.834000       15.9994           0
   21550 WA1  7501 TIP3 H1   HT     0.417000        1.0080           0
   21551 WA1  7501 TIP3 H2   HT     0.417000        1.0080           0
   21552 WA1  7502 TIP3 OH2  OT    -0.834000       15.9994           0
   21553 WA1  7502 TIP3 H1   HT     0.417000        1.0080           0
   21554 WA1  7502 TIP3 H2   HT     0.417000        1.0080           0
   21555 WA1  7503 TIP3 OH2  OT    -0.834000       15.9994           0
   21556 WA1  7503 TIP3 H1   HT     0.417000        1.0080           0
   21557 WA1  7503 TIP3 H2   HT     0.417000        1.0080           0
   21558 WA1  7504 TIP3 OH2  OT    -0.834000       15.9994           0
   21559 WA1  7504 TIP3 H1   HT     0.417000        1.0080           0
   21560 WA1  7504 TIP3 H2   HT     0.417000        1.0080           0
   21561 WA1  7505 TIP3 OH2  OT    -0.834000       15.9994           0
   21562 WA1  7505 TIP3 H1   HT     0.417000        1.0080           0
   21563 WA1  7505 TIP3 H2   HT     0.417000        1.0080           0
   21564 WA1  7506 TIP3 OH2  OT    -0.834000       15.9994           0
   21565 WA1  7506 TIP3 H1   HT     0.417000        1.0080           0
   21566 WA1  7506 TIP3 H2   HT     0.417000        1.0080           0
   21567 WA1  7507 TIP3 OH2  OT    -0.834000       15.9994           0
   21568 WA1  7507 TIP3 H1   HT     0.417000        1.0080           0
   21569 WA1  7507 TIP3 H2   HT     0.417000        1.0080           0
   21570 WA1  7508 TIP3 OH2  OT    -0.834000       15.9994           0
   21571 WA1  7508 TIP3 H1   HT     0.417000        1.0080           0
   21572 WA1  7508 TIP3 H2   HT     0.417000        1.0080           0
   21573 WA1  7509 TIP3 OH2  OT    -0.834000       15.9994           0
   21574 WA1  7509 TIP3 H1   HT     0.417000        1.0080           0
   21575 WA1  7509 TIP3 H2   HT     0.417000        1.0080           0
   21576 WA1  7510 TIP3 OH2  OT    -0.834000       15.9994           0
   21577 WA1  7510 TIP3 H1   HT     0.417000        1.0080           0
   21578 WA1  7510 TIP3 H2   HT     0.417000        1.0080           0
   21579 WA1  7511 TIP3 OH2  OT    -0.834000       15.9994           0
   21580 WA1  7511 TIP3 H1   HT     0.417000        1.0080           0
   21581 WA1  7511 TIP3 H2   HT     0.417000        1.0080           0
   21582 WA1  7512 TIP3 OH2  OT    -0.834000       15.9994           0
   21583 WA1  7512 TIP3 H1   HT     0.417000        1.0080           0
   21584 WA1  7512 TIP3 H2   HT     0.417000        1.0080           0
   21585 WA1  7513 TIP3 OH2  OT    -0.834000       15.9994           0
   21586 WA1  7513 TIP3 H1   HT     0.417000        1.0080           0
   21587 WA1  7513 TIP3 H2   HT     0.417000        1.0080           0
   21588 WA1  7514 TIP3 OH2  OT    -0.834000       15.9994           0
   21589 WA1  7514 TIP3 H1   HT     0.417000        1.0080           0
   21590 WA1  7514 TIP3 H2   HT     0.417000        1.0080           0
   21591 WA1  7515 TIP3 OH2  OT    -0.834000       15.9994           0
   21592 WA1  7515 TIP3 H1   HT     0.417000        1.0080           0
   21593 WA1  7515 TIP3 H2   HT     0.417000        1.0080           0
   21594 WA1  7516 TIP3 OH2  OT    -0.834000       15.9994           0
   21595 WA1  7516 TIP3 H1   HT     0.417000        1.0080           0
   21596 WA1  7516 TIP3 H2   HT     0.417000        1.0080           0
   21597 WA1  7517 TIP3 OH2  OT    -0.834000       15.9994           0
   21598 WA1  7517 TIP3 H1   HT     0.417000        1.0080           0
   21599 WA1  7517 TIP3 H2   HT     0.417000        1.0080           0
   21600 WA1  7518 TIP3 OH2  OT    -0.834000       15.9994           0
   21601 WA1  7518 TIP3 H1   HT     0.417000        1.0080           0
   21602 WA1  7518 TIP3 H2   HT     0.417000        1.0080           0
   21603 WA1  7519 TIP3 OH2  OT    -0.834000       15.9994           0
   21604 WA1  7519 TIP3 H1   HT     0.417000        1.0080           0
   21605 WA1  7519 TIP3 H2   HT     0.417000        1.0080           0
   21606 WA1  7520 TIP3 OH2  OT    -0.834000       15.9994           0
   21607 WA1  7520 TIP3 H1   HT     0.417000        1.0080           0
   21608 WA1  7520 TIP3 H2   HT     0.417000        1.0080           0
   21609 WA1  7521 TIP3 OH2  OT    -0.834000       15.9994           0
   21610 WA1  7521 TIP3 H1   HT     0.417000        1.0080           0
   21611 WA1  7521 TIP3 H2   HT     0.417000        1.0080           0
   21612 WA1  7522 TIP3 OH2  OT    -0.834000       15.9994           0
   21613 WA1  7522 TIP3 H1   HT     0.417000        1.0080           0
   21614 WA1  7522 TIP3 H2   HT     0.417000        1.0080           0
   21615 WA1  7523 TIP3 OH2  OT    -0.834000       15.9994           0
   21616 WA1  7523 TIP3 H1   HT     0.417000        1.0080           0
   21617 WA1  7523 TIP3 H2   HT     0.417000        1.0080           0
   21618 WA1  7524 TIP3 OH2  OT    -0.834000       15.9994           0
   21619 WA1  7524 TIP3 H1   HT     0.417000        1.0080           0
   21620 WA1  7524 TIP3 H2   HT     0.417000        1.0080           0
   21621 WA1  7525 TIP3 OH2  OT    -0.834000       15.9994           0
   21622 WA1  7525 TIP3 H1   HT     0.417000        1.0080           0
   21623 WA1  7525 TIP3 H2   HT     0.417000        1.0080           0
   21624 WA1  7526 TIP3 OH2  OT    -0.834000       15.9994           0
   21625 WA1  7526 TIP3 H1   HT     0.417000        1.0080           0
   21626 WA1  7526 TIP3 H2   HT     0.417000        1.0080           0
   21627 WA1  7527 TIP3 OH2  OT    -0.834000       15.9994           0
   21628 WA1  7527 TIP3 H1   HT     0.417000        1.0080           0
   21629 WA1  7527 TIP3 H2   HT     0.417000        1.0080           0
   21630 WA1  7529 TIP3 OH2  OT    -0.834000       15.9994           0
   21631 WA1  7529 TIP3 H1   HT     0.417000        1.0080           0
   21632 WA1  7529 TIP3 H2   HT     0.417000        1.0080           0
   21633 WA1  7530 TIP3 OH2  OT    -0.834000       15.9994           0
   21634 WA1  7530 TIP3 H1   HT     0.417000        1.0080           0
   21635 WA1  7530 TIP3 H2   HT     0.417000        1.0080           0
   21636 WA1  7531 TIP3 OH2  OT    -0.834000       15.9994           0
   21637 WA1  7531 TIP3 H1   HT     0.417000        1.0080           0
   21638 WA1  7531 TIP3 H2   HT     0.417000        1.0080           0
   21639 WA1  7532 TIP3 OH2  OT    -0.834000       15.9994           0
   21640 WA1  7532 TIP3 H1   HT     0.417000        1.0080           0
   21641 WA1  7532 TIP3 H2   HT     0.417000        1.0080           0
   21642 WA1  7534 TIP3 OH2  OT    -0.834000       15.9994           0
   21643 WA1  7534 TIP3 H1   HT     0.417000        1.0080           0
   21644 WA1  7534 TIP3 H2   HT     0.417000        1.0080           0
   21645 WA1  7535 TIP3 OH2  OT    -0.834000       15.9994           0
   21646 WA1  7535 TIP3 H1   HT     0.417000        1.0080           0
   21647 WA1  7535 TIP3 H2   HT     0.417000        1.0080           0
   21648 WA1  7536 TIP3 OH2  OT    -0.834000       15.9994           0
   21649 WA1  7536 TIP3 H1   HT     0.417000        1.0080           0
   21650 WA1  7536 TIP3 H2   HT     0.417000        1.0080           0
   21651 WA1  7537 TIP3 OH2  OT    -0.834000       15.9994           0
   21652 WA1  7537 TIP3 H1   HT     0.417000        1.0080           0
   21653 WA1  7537 TIP3 H2   HT     0.417000        1.0080           0
   21654 WA1  7538 TIP3 OH2  OT    -0.834000       15.9994           0
   21655 WA1  7538 TIP3 H1   HT     0.417000        1.0080           0
   21656 WA1  7538 TIP3 H2   HT     0.417000        1.0080           0
   21657 WA1  7539 TIP3 OH2  OT    -0.834000       15.9994           0
   21658 WA1  7539 TIP3 H1   HT     0.417000        1.0080           0
   21659 WA1  7539 TIP3 H2   HT     0.417000        1.0080           0
   21660 WA1  7540 TIP3 OH2  OT    -0.834000       15.9994           0
   21661 WA1  7540 TIP3 H1   HT     0.417000        1.0080           0
   21662 WA1  7540 TIP3 H2   HT     0.417000        1.0080           0
   21663 WA1  7541 TIP3 OH2  OT    -0.834000       15.9994           0
   21664 WA1  7541 TIP3 H1   HT     0.417000        1.0080           0
   21665 WA1  7541 TIP3 H2   HT     0.417000        1.0080           0
   21666 WA1  7542 TIP3 OH2  OT    -0.834000       15.9994           0
   21667 WA1  7542 TIP3 H1   HT     0.417000        1.0080           0
   21668 WA1  7542 TIP3 H2   HT     0.417000        1.0080           0
   21669 WA1  7543 TIP3 OH2  OT    -0.834000       15.9994           0
   21670 WA1  7543 TIP3 H1   HT     0.417000        1.0080           0
   21671 WA1  7543 TIP3 H2   HT     0.417000        1.0080           0
   21672 WA1  7544 TIP3 OH2  OT    -0.834000       15.9994           0
   21673 WA1  7544 TIP3 H1   HT     0.417000        1.0080           0
   21674 WA1  7544 TIP3 H2   HT     0.417000        1.0080           0
   21675 WA1  7545 TIP3 OH2  OT    -0.834000       15.9994           0
   21676 WA1  7545 TIP3 H1   HT     0.417000        1.0080           0
   21677 WA1  7545 TIP3 H2   HT     0.417000        1.0080           0
   21678 WA1  7546 TIP3 OH2  OT    -0.834000       15.9994           0
   21679 WA1  7546 TIP3 H1   HT     0.417000        1.0080           0
   21680 WA1  7546 TIP3 H2   HT     0.417000        1.0080           0
   21681 WA1  7547 TIP3 OH2  OT    -0.834000       15.9994           0
   21682 WA1  7547 TIP3 H1   HT     0.417000        1.0080           0
   21683 WA1  7547 TIP3 H2   HT     0.417000        1.0080           0
   21684 WA1  7548 TIP3 OH2  OT    -0.834000       15.9994           0
   21685 WA1  7548 TIP3 H1   HT     0.417000        1.0080           0
   21686 WA1  7548 TIP3 H2   HT     0.417000        1.0080           0
   21687 WA1  7549 TIP3 OH2  OT    -0.834000       15.9994           0
   21688 WA1  7549 TIP3 H1   HT     0.417000        1.0080           0
   21689 WA1  7549 TIP3 H2   HT     0.417000        1.0080           0
   21690 WA1  7550 TIP3 OH2  OT    -0.834000       15.9994           0
   21691 WA1  7550 TIP3 H1   HT     0.417000        1.0080           0
   21692 WA1  7550 TIP3 H2   HT     0.417000        1.0080           0
   21693 WA1  7551 TIP3 OH2  OT    -0.834000       15.9994           0
   21694 WA1  7551 TIP3 H1   HT     0.417000        1.0080           0
   21695 WA1  7551 TIP3 H2   HT     0.417000        1.0080           0
   21696 WA1  7552 TIP3 OH2  OT    -0.834000       15.9994           0
   21697 WA1  7552 TIP3 H1   HT     0.417000        1.0080           0
   21698 WA1  7552 TIP3 H2   HT     0.417000        1.0080           0
   21699 WA1  7553 TIP3 OH2  OT    -0.834000       15.9994           0
   21700 WA1  7553 TIP3 H1   HT     0.417000        1.0080           0
   21701 WA1  7553 TIP3 H2   HT     0.417000        1.0080           0
   21702 WA1  7554 TIP3 OH2  OT    -0.834000       15.9994           0
   21703 WA1  7554 TIP3 H1   HT     0.417000        1.0080           0
   21704 WA1  7554 TIP3 H2   HT     0.417000        1.0080           0
   21705 WA1  7555 TIP3 OH2  OT    -0.834000       15.9994           0
   21706 WA1  7555 TIP3 H1   HT     0.417000        1.0080           0
   21707 WA1  7555 TIP3 H2   HT     0.417000        1.0080           0
   21708 WA1  7556 TIP3 OH2  OT    -0.834000       15.9994           0
   21709 WA1  7556 TIP3 H1   HT     0.417000        1.0080           0
   21710 WA1  7556 TIP3 H2   HT     0.417000        1.0080           0
   21711 WA1  7557 TIP3 OH2  OT    -0.834000       15.9994           0
   21712 WA1  7557 TIP3 H1   HT     0.417000        1.0080           0
   21713 WA1  7557 TIP3 H2   HT     0.417000        1.0080           0
   21714 WA1  7558 TIP3 OH2  OT    -0.834000       15.9994           0
   21715 WA1  7558 TIP3 H1   HT     0.417000        1.0080           0
   21716 WA1  7558 TIP3 H2   HT     0.417000        1.0080           0
   21717 WA1  7559 TIP3 OH2  OT    -0.834000       15.9994           0
   21718 WA1  7559 TIP3 H1   HT     0.417000        1.0080           0
   21719 WA1  7559 TIP3 H2   HT     0.417000        1.0080           0
   21720 WA1  7560 TIP3 OH2  OT    -0.834000       15.9994           0
   21721 WA1  7560 TIP3 H1   HT     0.417000        1.0080           0
   21722 WA1  7560 TIP3 H2   HT     0.417000        1.0080           0
   21723 WA1  7561 TIP3 OH2  OT    -0.834000       15.9994           0
   21724 WA1  7561 TIP3 H1   HT     0.417000        1.0080           0
   21725 WA1  7561 TIP3 H2   HT     0.417000        1.0080           0
   21726 WA1  7562 TIP3 OH2  OT    -0.834000       15.9994           0
   21727 WA1  7562 TIP3 H1   HT     0.417000        1.0080           0
   21728 WA1  7562 TIP3 H2   HT     0.417000        1.0080           0
   21729 WA1  7563 TIP3 OH2  OT    -0.834000       15.9994           0
   21730 WA1  7563 TIP3 H1   HT     0.417000        1.0080           0
   21731 WA1  7563 TIP3 H2   HT     0.417000        1.0080           0
   21732 WA1  7564 TIP3 OH2  OT    -0.834000       15.9994           0
   21733 WA1  7564 TIP3 H1   HT     0.417000        1.0080           0
   21734 WA1  7564 TIP3 H2   HT     0.417000        1.0080           0
   21735 WA1  7565 TIP3 OH2  OT    -0.834000       15.9994           0
   21736 WA1  7565 TIP3 H1   HT     0.417000        1.0080           0
   21737 WA1  7565 TIP3 H2   HT     0.417000        1.0080           0
   21738 WA1  7566 TIP3 OH2  OT    -0.834000       15.9994           0
   21739 WA1  7566 TIP3 H1   HT     0.417000        1.0080           0
   21740 WA1  7566 TIP3 H2   HT     0.417000        1.0080           0
   21741 WA1  7567 TIP3 OH2  OT    -0.834000       15.9994           0
   21742 WA1  7567 TIP3 H1   HT     0.417000        1.0080           0
   21743 WA1  7567 TIP3 H2   HT     0.417000        1.0080           0
   21744 WA1  7568 TIP3 OH2  OT    -0.834000       15.9994           0
   21745 WA1  7568 TIP3 H1   HT     0.417000        1.0080           0
   21746 WA1  7568 TIP3 H2   HT     0.417000        1.0080           0
   21747 WA1  7569 TIP3 OH2  OT    -0.834000       15.9994           0
   21748 WA1  7569 TIP3 H1   HT     0.417000        1.0080           0
   21749 WA1  7569 TIP3 H2   HT     0.417000        1.0080           0
   21750 WA1  7570 TIP3 OH2  OT    -0.834000       15.9994           0
   21751 WA1  7570 TIP3 H1   HT     0.417000        1.0080           0
   21752 WA1  7570 TIP3 H2   HT     0.417000        1.0080           0
   21753 WA1  7571 TIP3 OH2  OT    -0.834000       15.9994           0
   21754 WA1  7571 TIP3 H1   HT     0.417000        1.0080           0
   21755 WA1  7571 TIP3 H2   HT     0.417000        1.0080           0
   21756 WA1  7572 TIP3 OH2  OT    -0.834000       15.9994           0
   21757 WA1  7572 TIP3 H1   HT     0.417000        1.0080           0
   21758 WA1  7572 TIP3 H2   HT     0.417000        1.0080           0
   21759 WA1  7573 TIP3 OH2  OT    -0.834000       15.9994           0
   21760 WA1  7573 TIP3 H1   HT     0.417000        1.0080           0
   21761 WA1  7573 TIP3 H2   HT     0.417000        1.0080           0
   21762 WA1  7574 TIP3 OH2  OT    -0.834000       15.9994           0
   21763 WA1  7574 TIP3 H1   HT     0.417000        1.0080           0
   21764 WA1  7574 TIP3 H2   HT     0.417000        1.0080           0
   21765 WA1  7575 TIP3 OH2  OT    -0.834000       15.9994           0
   21766 WA1  7575 TIP3 H1   HT     0.417000        1.0080           0
   21767 WA1  7575 TIP3 H2   HT     0.417000        1.0080           0
   21768 WA1  7576 TIP3 OH2  OT    -0.834000       15.9994           0
   21769 WA1  7576 TIP3 H1   HT     0.417000        1.0080           0
   21770 WA1  7576 TIP3 H2   HT     0.417000        1.0080           0
   21771 WA1  7577 TIP3 OH2  OT    -0.834000       15.9994           0
   21772 WA1  7577 TIP3 H1   HT     0.417000        1.0080           0
   21773 WA1  7577 TIP3 H2   HT     0.417000        1.0080           0
   21774 WA1  7578 TIP3 OH2  OT    -0.834000       15.9994           0
   21775 WA1  7578 TIP3 H1   HT     0.417000        1.0080           0
   21776 WA1  7578 TIP3 H2   HT     0.417000        1.0080           0
   21777 WA1  7579 TIP3 OH2  OT    -0.834000       15.9994           0
   21778 WA1  7579 TIP3 H1   HT     0.417000        1.0080           0
   21779 WA1  7579 TIP3 H2   HT     0.417000        1.0080           0
   21780 WA1  7580 TIP3 OH2  OT    -0.834000       15.9994           0
   21781 WA1  7580 TIP3 H1   HT     0.417000        1.0080           0
   21782 WA1  7580 TIP3 H2   HT     0.417000        1.0080           0
   21783 WA1  7581 TIP3 OH2  OT    -0.834000       15.9994           0
   21784 WA1  7581 TIP3 H1   HT     0.417000        1.0080           0
   21785 WA1  7581 TIP3 H2   HT     0.417000        1.0080           0
   21786 WA1  7582 TIP3 OH2  OT    -0.834000       15.9994           0
   21787 WA1  7582 TIP3 H1   HT     0.417000        1.0080           0
   21788 WA1  7582 TIP3 H2   HT     0.417000        1.0080           0
   21789 WA1  7584 TIP3 OH2  OT    -0.834000       15.9994           0
   21790 WA1  7584 TIP3 H1   HT     0.417000        1.0080           0
   21791 WA1  7584 TIP3 H2   HT     0.417000        1.0080           0
   21792 WA1  7585 TIP3 OH2  OT    -0.834000       15.9994           0
   21793 WA1  7585 TIP3 H1   HT     0.417000        1.0080           0
   21794 WA1  7585 TIP3 H2   HT     0.417000        1.0080           0
   21795 WA1  7586 TIP3 OH2  OT    -0.834000       15.9994           0
   21796 WA1  7586 TIP3 H1   HT     0.417000        1.0080           0
   21797 WA1  7586 TIP3 H2   HT     0.417000        1.0080           0
   21798 WA1  7587 TIP3 OH2  OT    -0.834000       15.9994           0
   21799 WA1  7587 TIP3 H1   HT     0.417000        1.0080           0
   21800 WA1  7587 TIP3 H2   HT     0.417000        1.0080           0
   21801 WA1  7588 TIP3 OH2  OT    -0.834000       15.9994           0
   21802 WA1  7588 TIP3 H1   HT     0.417000        1.0080           0
   21803 WA1  7588 TIP3 H2   HT     0.417000        1.0080           0
   21804 WA1  7592 TIP3 OH2  OT    -0.834000       15.9994           0
   21805 WA1  7592 TIP3 H1   HT     0.417000        1.0080           0
   21806 WA1  7592 TIP3 H2   HT     0.417000        1.0080           0
   21807 WA1  7593 TIP3 OH2  OT    -0.834000       15.9994           0
   21808 WA1  7593 TIP3 H1   HT     0.417000        1.0080           0
   21809 WA1  7593 TIP3 H2   HT     0.417000        1.0080           0
   21810 WA1  7594 TIP3 OH2  OT    -0.834000       15.9994           0
   21811 WA1  7594 TIP3 H1   HT     0.417000        1.0080           0
   21812 WA1  7594 TIP3 H2   HT     0.417000        1.0080           0
   21813 WA1  7595 TIP3 OH2  OT    -0.834000       15.9994           0
   21814 WA1  7595 TIP3 H1   HT     0.417000        1.0080           0
   21815 WA1  7595 TIP3 H2   HT     0.417000        1.0080           0
   21816 WA1  7596 TIP3 OH2  OT    -0.834000       15.9994           0
   21817 WA1  7596 TIP3 H1   HT     0.417000        1.0080           0
   21818 WA1  7596 TIP3 H2   HT     0.417000        1.0080           0
   21819 WA1  7597 TIP3 OH2  OT    -0.834000       15.9994           0
   21820 WA1  7597 TIP3 H1   HT     0.417000        1.0080           0
   21821 WA1  7597 TIP3 H2   HT     0.417000        1.0080           0
   21822 WA1  7598 TIP3 OH2  OT    -0.834000       15.9994           0
   21823 WA1  7598 TIP3 H1   HT     0.417000        1.0080           0
   21824 WA1  7598 TIP3 H2   HT     0.417000        1.0080           0
   21825 WA1  7599 TIP3 OH2  OT    -0.834000       15.9994           0
   21826 WA1  7599 TIP3 H1   HT     0.417000        1.0080           0
   21827 WA1  7599 TIP3 H2   HT     0.417000        1.0080           0
   21828 WA1  7600 TIP3 OH2  OT    -0.834000       15.9994           0
   21829 WA1  7600 TIP3 H1   HT     0.417000        1.0080           0
   21830 WA1  7600 TIP3 H2   HT     0.417000        1.0080           0
   21831 WA1  7601 TIP3 OH2  OT    -0.834000       15.9994           0
   21832 WA1  7601 TIP3 H1   HT     0.417000        1.0080           0
   21833 WA1  7601 TIP3 H2   HT     0.417000        1.0080           0
   21834 WA1  7602 TIP3 OH2  OT    -0.834000       15.9994           0
   21835 WA1  7602 TIP3 H1   HT     0.417000        1.0080           0
   21836 WA1  7602 TIP3 H2   HT     0.417000        1.0080           0
   21837 WA1  7603 TIP3 OH2  OT    -0.834000       15.9994           0
   21838 WA1  7603 TIP3 H1   HT     0.417000        1.0080           0
   21839 WA1  7603 TIP3 H2   HT     0.417000        1.0080           0
   21840 WA1  7604 TIP3 OH2  OT    -0.834000       15.9994           0
   21841 WA1  7604 TIP3 H1   HT     0.417000        1.0080           0
   21842 WA1  7604 TIP3 H2   HT     0.417000        1.0080           0
   21843 WA1  7605 TIP3 OH2  OT    -0.834000       15.9994           0
   21844 WA1  7605 TIP3 H1   HT     0.417000        1.0080           0
   21845 WA1  7605 TIP3 H2   HT     0.417000        1.0080           0
   21846 WA1  7606 TIP3 OH2  OT    -0.834000       15.9994           0
   21847 WA1  7606 TIP3 H1   HT     0.417000        1.0080           0
   21848 WA1  7606 TIP3 H2   HT     0.417000        1.0080           0
   21849 WA1  7608 TIP3 OH2  OT    -0.834000       15.9994           0
   21850 WA1  7608 TIP3 H1   HT     0.417000        1.0080           0
   21851 WA1  7608 TIP3 H2   HT     0.417000        1.0080           0
   21852 WA1  7609 TIP3 OH2  OT    -0.834000       15.9994           0
   21853 WA1  7609 TIP3 H1   HT     0.417000        1.0080           0
   21854 WA1  7609 TIP3 H2   HT     0.417000        1.0080           0
   21855 WA1  7611 TIP3 OH2  OT    -0.834000       15.9994           0
   21856 WA1  7611 TIP3 H1   HT     0.417000        1.0080           0
   21857 WA1  7611 TIP3 H2   HT     0.417000        1.0080           0
   21858 WA1  7612 TIP3 OH2  OT    -0.834000       15.9994           0
   21859 WA1  7612 TIP3 H1   HT     0.417000        1.0080           0
   21860 WA1  7612 TIP3 H2   HT     0.417000        1.0080           0
   21861 WA1  7613 TIP3 OH2  OT    -0.834000       15.9994           0
   21862 WA1  7613 TIP3 H1   HT     0.417000        1.0080           0
   21863 WA1  7613 TIP3 H2   HT     0.417000        1.0080           0
   21864 WA1  7614 TIP3 OH2  OT    -0.834000       15.9994           0
   21865 WA1  7614 TIP3 H1   HT     0.417000        1.0080           0
   21866 WA1  7614 TIP3 H2   HT     0.417000        1.0080           0
   21867 WA1  7615 TIP3 OH2  OT    -0.834000       15.9994           0
   21868 WA1  7615 TIP3 H1   HT     0.417000        1.0080           0
   21869 WA1  7615 TIP3 H2   HT     0.417000        1.0080           0
   21870 WA1  7616 TIP3 OH2  OT    -0.834000       15.9994           0
   21871 WA1  7616 TIP3 H1   HT     0.417000        1.0080           0
   21872 WA1  7616 TIP3 H2   HT     0.417000        1.0080           0
   21873 WA1  7617 TIP3 OH2  OT    -0.834000       15.9994           0
   21874 WA1  7617 TIP3 H1   HT     0.417000        1.0080           0
   21875 WA1  7617 TIP3 H2   HT     0.417000        1.0080           0
   21876 WA1  7618 TIP3 OH2  OT    -0.834000       15.9994           0
   21877 WA1  7618 TIP3 H1   HT     0.417000        1.0080           0
   21878 WA1  7618 TIP3 H2   HT     0.417000        1.0080           0
   21879 WA1  7619 TIP3 OH2  OT    -0.834000       15.9994           0
   21880 WA1  7619 TIP3 H1   HT     0.417000        1.0080           0
   21881 WA1  7619 TIP3 H2   HT     0.417000        1.0080           0
   21882 WA1  7620 TIP3 OH2  OT    -0.834000       15.9994           0
   21883 WA1  7620 TIP3 H1   HT     0.417000        1.0080           0
   21884 WA1  7620 TIP3 H2   HT     0.417000        1.0080           0
   21885 WA1  7621 TIP3 OH2  OT    -0.834000       15.9994           0
   21886 WA1  7621 TIP3 H1   HT     0.417000        1.0080           0
   21887 WA1  7621 TIP3 H2   HT     0.417000        1.0080           0
   21888 WA1  7622 TIP3 OH2  OT    -0.834000       15.9994           0
   21889 WA1  7622 TIP3 H1   HT     0.417000        1.0080           0
   21890 WA1  7622 TIP3 H2   HT     0.417000        1.0080           0
   21891 WA1  7623 TIP3 OH2  OT    -0.834000       15.9994           0
   21892 WA1  7623 TIP3 H1   HT     0.417000        1.0080           0
   21893 WA1  7623 TIP3 H2   HT     0.417000        1.0080           0
   21894 WA1  7624 TIP3 OH2  OT    -0.834000       15.9994           0
   21895 WA1  7624 TIP3 H1   HT     0.417000        1.0080           0
   21896 WA1  7624 TIP3 H2   HT     0.417000        1.0080           0
   21897 WA1  7625 TIP3 OH2  OT    -0.834000       15.9994           0
   21898 WA1  7625 TIP3 H1   HT     0.417000        1.0080           0
   21899 WA1  7625 TIP3 H2   HT     0.417000        1.0080           0
   21900 WA1  7626 TIP3 OH2  OT    -0.834000       15.9994           0
   21901 WA1  7626 TIP3 H1   HT     0.417000        1.0080           0
   21902 WA1  7626 TIP3 H2   HT     0.417000        1.0080           0
   21903 WA1  7628 TIP3 OH2  OT    -0.834000       15.9994           0
   21904 WA1  7628 TIP3 H1   HT     0.417000        1.0080           0
   21905 WA1  7628 TIP3 H2   HT     0.417000        1.0080           0
   21906 WA1  7630 TIP3 OH2  OT    -0.834000       15.9994           0
   21907 WA1  7630 TIP3 H1   HT     0.417000        1.0080           0
   21908 WA1  7630 TIP3 H2   HT     0.417000        1.0080           0
   21909 WA1  7631 TIP3 OH2  OT    -0.834000       15.9994           0
   21910 WA1  7631 TIP3 H1   HT     0.417000        1.0080           0
   21911 WA1  7631 TIP3 H2   HT     0.417000        1.0080           0
   21912 WA1  7632 TIP3 OH2  OT    -0.834000       15.9994           0
   21913 WA1  7632 TIP3 H1   HT     0.417000        1.0080           0
   21914 WA1  7632 TIP3 H2   HT     0.417000        1.0080           0
   21915 WA1  7633 TIP3 OH2  OT    -0.834000       15.9994           0
   21916 WA1  7633 TIP3 H1   HT     0.417000        1.0080           0
   21917 WA1  7633 TIP3 H2   HT     0.417000        1.0080           0
   21918 WA1  7634 TIP3 OH2  OT    -0.834000       15.9994           0
   21919 WA1  7634 TIP3 H1   HT     0.417000        1.0080           0
   21920 WA1  7634 TIP3 H2   HT     0.417000        1.0080           0
   21921 WA1  7636 TIP3 OH2  OT    -0.834000       15.9994           0
   21922 WA1  7636 TIP3 H1   HT     0.417000        1.0080           0
   21923 WA1  7636 TIP3 H2   HT     0.417000        1.0080           0
   21924 WA1  7637 TIP3 OH2  OT    -0.834000       15.9994           0
   21925 WA1  7637 TIP3 H1   HT     0.417000        1.0080           0
   21926 WA1  7637 TIP3 H2   HT     0.417000        1.0080           0
   21927 WA1  7638 TIP3 OH2  OT    -0.834000       15.9994           0
   21928 WA1  7638 TIP3 H1   HT     0.417000        1.0080           0
   21929 WA1  7638 TIP3 H2   HT     0.417000        1.0080           0
   21930 WA1  7639 TIP3 OH2  OT    -0.834000       15.9994           0
   21931 WA1  7639 TIP3 H1   HT     0.417000        1.0080           0
   21932 WA1  7639 TIP3 H2   HT     0.417000        1.0080           0
   21933 WA1  7640 TIP3 OH2  OT    -0.834000       15.9994           0
   21934 WA1  7640 TIP3 H1   HT     0.417000        1.0080           0
   21935 WA1  7640 TIP3 H2   HT     0.417000        1.0080           0
   21936 WA1  7641 TIP3 OH2  OT    -0.834000       15.9994           0
   21937 WA1  7641 TIP3 H1   HT     0.417000        1.0080           0
   21938 WA1  7641 TIP3 H2   HT     0.417000        1.0080           0
   21939 WA1  7642 TIP3 OH2  OT    -0.834000       15.9994           0
   21940 WA1  7642 TIP3 H1   HT     0.417000        1.0080           0
   21941 WA1  7642 TIP3 H2   HT     0.417000        1.0080           0
   21942 WA1  7643 TIP3 OH2  OT    -0.834000       15.9994           0
   21943 WA1  7643 TIP3 H1   HT     0.417000        1.0080           0
   21944 WA1  7643 TIP3 H2   HT     0.417000        1.0080           0
   21945 WA1  7644 TIP3 OH2  OT    -0.834000       15.9994           0
   21946 WA1  7644 TIP3 H1   HT     0.417000        1.0080           0
   21947 WA1  7644 TIP3 H2   HT     0.417000        1.0080           0
   21948 WA1  7645 TIP3 OH2  OT    -0.834000       15.9994           0
   21949 WA1  7645 TIP3 H1   HT     0.417000        1.0080           0
   21950 WA1  7645 TIP3 H2   HT     0.417000        1.0080           0
   21951 WA1  7646 TIP3 OH2  OT    -0.834000       15.9994           0
   21952 WA1  7646 TIP3 H1   HT     0.417000        1.0080           0
   21953 WA1  7646 TIP3 H2   HT     0.417000        1.0080           0
   21954 WA1  7647 TIP3 OH2  OT    -0.834000       15.9994           0
   21955 WA1  7647 TIP3 H1   HT     0.417000        1.0080           0
   21956 WA1  7647 TIP3 H2   HT     0.417000        1.0080           0
   21957 WA1  7648 TIP3 OH2  OT    -0.834000       15.9994           0
   21958 WA1  7648 TIP3 H1   HT     0.417000        1.0080           0
   21959 WA1  7648 TIP3 H2   HT     0.417000        1.0080           0
   21960 WA1  7649 TIP3 OH2  OT    -0.834000       15.9994           0
   21961 WA1  7649 TIP3 H1   HT     0.417000        1.0080           0
   21962 WA1  7649 TIP3 H2   HT     0.417000        1.0080           0
   21963 WA1  7650 TIP3 OH2  OT    -0.834000       15.9994           0
   21964 WA1  7650 TIP3 H1   HT     0.417000        1.0080           0
   21965 WA1  7650 TIP3 H2   HT     0.417000        1.0080           0
   21966 WA1  7652 TIP3 OH2  OT    -0.834000       15.9994           0
   21967 WA1  7652 TIP3 H1   HT     0.417000        1.0080           0
   21968 WA1  7652 TIP3 H2   HT     0.417000        1.0080           0
   21969 WA1  7653 TIP3 OH2  OT    -0.834000       15.9994           0
   21970 WA1  7653 TIP3 H1   HT     0.417000        1.0080           0
   21971 WA1  7653 TIP3 H2   HT     0.417000        1.0080           0
   21972 WA1  7654 TIP3 OH2  OT    -0.834000       15.9994           0
   21973 WA1  7654 TIP3 H1   HT     0.417000        1.0080           0
   21974 WA1  7654 TIP3 H2   HT     0.417000        1.0080           0
   21975 WA1  7655 TIP3 OH2  OT    -0.834000       15.9994           0
   21976 WA1  7655 TIP3 H1   HT     0.417000        1.0080           0
   21977 WA1  7655 TIP3 H2   HT     0.417000        1.0080           0
   21978 WA1  7656 TIP3 OH2  OT    -0.834000       15.9994           0
   21979 WA1  7656 TIP3 H1   HT     0.417000        1.0080           0
   21980 WA1  7656 TIP3 H2   HT     0.417000        1.0080           0
   21981 WA1  7657 TIP3 OH2  OT    -0.834000       15.9994           0
   21982 WA1  7657 TIP3 H1   HT     0.417000        1.0080           0
   21983 WA1  7657 TIP3 H2   HT     0.417000        1.0080           0
   21984 WA1  7658 TIP3 OH2  OT    -0.834000       15.9994           0
   21985 WA1  7658 TIP3 H1   HT     0.417000        1.0080           0
   21986 WA1  7658 TIP3 H2   HT     0.417000        1.0080           0
   21987 WA1  7659 TIP3 OH2  OT    -0.834000       15.9994           0
   21988 WA1  7659 TIP3 H1   HT     0.417000        1.0080           0
   21989 WA1  7659 TIP3 H2   HT     0.417000        1.0080           0
   21990 WA1  7660 TIP3 OH2  OT    -0.834000       15.9994           0
   21991 WA1  7660 TIP3 H1   HT     0.417000        1.0080           0
   21992 WA1  7660 TIP3 H2   HT     0.417000        1.0080           0
   21993 WA1  7661 TIP3 OH2  OT    -0.834000       15.9994           0
   21994 WA1  7661 TIP3 H1   HT     0.417000        1.0080           0
   21995 WA1  7661 TIP3 H2   HT     0.417000        1.0080           0
   21996 WA1  7662 TIP3 OH2  OT    -0.834000       15.9994           0
   21997 WA1  7662 TIP3 H1   HT     0.417000        1.0080           0
   21998 WA1  7662 TIP3 H2   HT     0.417000        1.0080           0
   21999 WA1  7663 TIP3 OH2  OT    -0.834000       15.9994           0
   22000 WA1  7663 TIP3 H1   HT     0.417000        1.0080           0
   22001 WA1  7663 TIP3 H2   HT     0.417000        1.0080           0
   22002 WA1  7664 TIP3 OH2  OT    -0.834000       15.9994           0
   22003 WA1  7664 TIP3 H1   HT     0.417000        1.0080           0
   22004 WA1  7664 TIP3 H2   HT     0.417000        1.0080           0
   22005 WA1  7665 TIP3 OH2  OT    -0.834000       15.9994           0
   22006 WA1  7665 TIP3 H1   HT     0.417000        1.0080           0
   22007 WA1  7665 TIP3 H2   HT     0.417000        1.0080           0
   22008 WA1  7666 TIP3 OH2  OT    -0.834000       15.9994           0
   22009 WA1  7666 TIP3 H1   HT     0.417000        1.0080           0
   22010 WA1  7666 TIP3 H2   HT     0.417000        1.0080           0
   22011 WA1  7667 TIP3 OH2  OT    -0.834000       15.9994           0
   22012 WA1  7667 TIP3 H1   HT     0.417000        1.0080           0
   22013 WA1  7667 TIP3 H2   HT     0.417000        1.0080           0
   22014 WA1  7668 TIP3 OH2  OT    -0.834000       15.9994           0
   22015 WA1  7668 TIP3 H1   HT     0.417000        1.0080           0
   22016 WA1  7668 TIP3 H2   HT     0.417000        1.0080           0
   22017 WA1  7669 TIP3 OH2  OT    -0.834000       15.9994           0
   22018 WA1  7669 TIP3 H1   HT     0.417000        1.0080           0
   22019 WA1  7669 TIP3 H2   HT     0.417000        1.0080           0
   22020 WA1  7670 TIP3 OH2  OT    -0.834000       15.9994           0
   22021 WA1  7670 TIP3 H1   HT     0.417000        1.0080           0
   22022 WA1  7670 TIP3 H2   HT     0.417000        1.0080           0
   22023 WA1  7671 TIP3 OH2  OT    -0.834000       15.9994           0
   22024 WA1  7671 TIP3 H1   HT     0.417000        1.0080           0
   22025 WA1  7671 TIP3 H2   HT     0.417000        1.0080           0
   22026 WA1  7672 TIP3 OH2  OT    -0.834000       15.9994           0
   22027 WA1  7672 TIP3 H1   HT     0.417000        1.0080           0
   22028 WA1  7672 TIP3 H2   HT     0.417000        1.0080           0
   22029 WA1  7673 TIP3 OH2  OT    -0.834000       15.9994           0
   22030 WA1  7673 TIP3 H1   HT     0.417000        1.0080           0
   22031 WA1  7673 TIP3 H2   HT     0.417000        1.0080           0
   22032 WA1  7674 TIP3 OH2  OT    -0.834000       15.9994           0
   22033 WA1  7674 TIP3 H1   HT     0.417000        1.0080           0
   22034 WA1  7674 TIP3 H2   HT     0.417000        1.0080           0
   22035 WA1  7676 TIP3 OH2  OT    -0.834000       15.9994           0
   22036 WA1  7676 TIP3 H1   HT     0.417000        1.0080           0
   22037 WA1  7676 TIP3 H2   HT     0.417000        1.0080           0
   22038 WA1  7677 TIP3 OH2  OT    -0.834000       15.9994           0
   22039 WA1  7677 TIP3 H1   HT     0.417000        1.0080           0
   22040 WA1  7677 TIP3 H2   HT     0.417000        1.0080           0
   22041 WA1  7680 TIP3 OH2  OT    -0.834000       15.9994           0
   22042 WA1  7680 TIP3 H1   HT     0.417000        1.0080           0
   22043 WA1  7680 TIP3 H2   HT     0.417000        1.0080           0
   22044 WA1  7683 TIP3 OH2  OT    -0.834000       15.9994           0
   22045 WA1  7683 TIP3 H1   HT     0.417000        1.0080           0
   22046 WA1  7683 TIP3 H2   HT     0.417000        1.0080           0
   22047 WA1  7684 TIP3 OH2  OT    -0.834000       15.9994           0
   22048 WA1  7684 TIP3 H1   HT     0.417000        1.0080           0
   22049 WA1  7684 TIP3 H2   HT     0.417000        1.0080           0
   22050 WA1  7685 TIP3 OH2  OT    -0.834000       15.9994           0
   22051 WA1  7685 TIP3 H1   HT     0.417000        1.0080           0
   22052 WA1  7685 TIP3 H2   HT     0.417000        1.0080           0
   22053 WA1  7686 TIP3 OH2  OT    -0.834000       15.9994           0
   22054 WA1  7686 TIP3 H1   HT     0.417000        1.0080           0
   22055 WA1  7686 TIP3 H2   HT     0.417000        1.0080           0
   22056 WA1  7687 TIP3 OH2  OT    -0.834000       15.9994           0
   22057 WA1  7687 TIP3 H1   HT     0.417000        1.0080           0
   22058 WA1  7687 TIP3 H2   HT     0.417000        1.0080           0
   22059 WA1  7688 TIP3 OH2  OT    -0.834000       15.9994           0
   22060 WA1  7688 TIP3 H1   HT     0.417000        1.0080           0
   22061 WA1  7688 TIP3 H2   HT     0.417000        1.0080           0
   22062 WA1  7689 TIP3 OH2  OT    -0.834000       15.9994           0
   22063 WA1  7689 TIP3 H1   HT     0.417000        1.0080           0
   22064 WA1  7689 TIP3 H2   HT     0.417000        1.0080           0
   22065 WA1  7690 TIP3 OH2  OT    -0.834000       15.9994           0
   22066 WA1  7690 TIP3 H1   HT     0.417000        1.0080           0
   22067 WA1  7690 TIP3 H2   HT     0.417000        1.0080           0
   22068 WA1  7691 TIP3 OH2  OT    -0.834000       15.9994           0
   22069 WA1  7691 TIP3 H1   HT     0.417000        1.0080           0
   22070 WA1  7691 TIP3 H2   HT     0.417000        1.0080           0
   22071 WA1  7692 TIP3 OH2  OT    -0.834000       15.9994           0
   22072 WA1  7692 TIP3 H1   HT     0.417000        1.0080           0
   22073 WA1  7692 TIP3 H2   HT     0.417000        1.0080           0
   22074 WA1  7694 TIP3 OH2  OT    -0.834000       15.9994           0
   22075 WA1  7694 TIP3 H1   HT     0.417000        1.0080           0
   22076 WA1  7694 TIP3 H2   HT     0.417000        1.0080           0
   22077 WA1  7695 TIP3 OH2  OT    -0.834000       15.9994           0
   22078 WA1  7695 TIP3 H1   HT     0.417000        1.0080           0
   22079 WA1  7695 TIP3 H2   HT     0.417000        1.0080           0
   22080 WA1  7696 TIP3 OH2  OT    -0.834000       15.9994           0
   22081 WA1  7696 TIP3 H1   HT     0.417000        1.0080           0
   22082 WA1  7696 TIP3 H2   HT     0.417000        1.0080           0
   22083 WA1  7698 TIP3 OH2  OT    -0.834000       15.9994           0
   22084 WA1  7698 TIP3 H1   HT     0.417000        1.0080           0
   22085 WA1  7698 TIP3 H2   HT     0.417000        1.0080           0
   22086 WA1  7699 TIP3 OH2  OT    -0.834000       15.9994           0
   22087 WA1  7699 TIP3 H1   HT     0.417000        1.0080           0
   22088 WA1  7699 TIP3 H2   HT     0.417000        1.0080           0
   22089 WA1  7701 TIP3 OH2  OT    -0.834000       15.9994           0
   22090 WA1  7701 TIP3 H1   HT     0.417000        1.0080           0
   22091 WA1  7701 TIP3 H2   HT     0.417000        1.0080           0
   22092 WA1  7702 TIP3 OH2  OT    -0.834000       15.9994           0
   22093 WA1  7702 TIP3 H1   HT     0.417000        1.0080           0
   22094 WA1  7702 TIP3 H2   HT     0.417000        1.0080           0
   22095 WA1  7703 TIP3 OH2  OT    -0.834000       15.9994           0
   22096 WA1  7703 TIP3 H1   HT     0.417000        1.0080           0
   22097 WA1  7703 TIP3 H2   HT     0.417000        1.0080           0
   22098 WA1  7704 TIP3 OH2  OT    -0.834000       15.9994           0
   22099 WA1  7704 TIP3 H1   HT     0.417000        1.0080           0
   22100 WA1  7704 TIP3 H2   HT     0.417000        1.0080           0
   22101 WA1  7705 TIP3 OH2  OT    -0.834000       15.9994           0
   22102 WA1  7705 TIP3 H1   HT     0.417000        1.0080           0
   22103 WA1  7705 TIP3 H2   HT     0.417000        1.0080           0
   22104 WA1  7706 TIP3 OH2  OT    -0.834000       15.9994           0
   22105 WA1  7706 TIP3 H1   HT     0.417000        1.0080           0
   22106 WA1  7706 TIP3 H2   HT     0.417000        1.0080           0
   22107 WA1  7707 TIP3 OH2  OT    -0.834000       15.9994           0
   22108 WA1  7707 TIP3 H1   HT     0.417000        1.0080           0
   22109 WA1  7707 TIP3 H2   HT     0.417000        1.0080           0
   22110 WA1  7708 TIP3 OH2  OT    -0.834000       15.9994           0
   22111 WA1  7708 TIP3 H1   HT     0.417000        1.0080           0
   22112 WA1  7708 TIP3 H2   HT     0.417000        1.0080           0
   22113 WA1  7709 TIP3 OH2  OT    -0.834000       15.9994           0
   22114 WA1  7709 TIP3 H1   HT     0.417000        1.0080           0
   22115 WA1  7709 TIP3 H2   HT     0.417000        1.0080           0
   22116 WA1  7710 TIP3 OH2  OT    -0.834000       15.9994           0
   22117 WA1  7710 TIP3 H1   HT     0.417000        1.0080           0
   22118 WA1  7710 TIP3 H2   HT     0.417000        1.0080           0
   22119 WA1  7711 TIP3 OH2  OT    -0.834000       15.9994           0
   22120 WA1  7711 TIP3 H1   HT     0.417000        1.0080           0
   22121 WA1  7711 TIP3 H2   HT     0.417000        1.0080           0
   22122 WA1  7715 TIP3 OH2  OT    -0.834000       15.9994           0
   22123 WA1  7715 TIP3 H1   HT     0.417000        1.0080           0
   22124 WA1  7715 TIP3 H2   HT     0.417000        1.0080           0
   22125 WA1  7716 TIP3 OH2  OT    -0.834000       15.9994           0
   22126 WA1  7716 TIP3 H1   HT     0.417000        1.0080           0
   22127 WA1  7716 TIP3 H2   HT     0.417000        1.0080           0
   22128 WA1  7717 TIP3 OH2  OT    -0.834000       15.9994           0
   22129 WA1  7717 TIP3 H1   HT     0.417000        1.0080           0
   22130 WA1  7717 TIP3 H2   HT     0.417000        1.0080           0
   22131 WA1  7718 TIP3 OH2  OT    -0.834000       15.9994           0
   22132 WA1  7718 TIP3 H1   HT     0.417000        1.0080           0
   22133 WA1  7718 TIP3 H2   HT     0.417000        1.0080           0
   22134 WA1  7719 TIP3 OH2  OT    -0.834000       15.9994           0
   22135 WA1  7719 TIP3 H1   HT     0.417000        1.0080           0
   22136 WA1  7719 TIP3 H2   HT     0.417000        1.0080           0
   22137 WA1  7720 TIP3 OH2  OT    -0.834000       15.9994           0
   22138 WA1  7720 TIP3 H1   HT     0.417000        1.0080           0
   22139 WA1  7720 TIP3 H2   HT     0.417000        1.0080           0
   22140 WA1  7721 TIP3 OH2  OT    -0.834000       15.9994           0
   22141 WA1  7721 TIP3 H1   HT     0.417000        1.0080           0
   22142 WA1  7721 TIP3 H2   HT     0.417000        1.0080           0
   22143 WA1  7722 TIP3 OH2  OT    -0.834000       15.9994           0
   22144 WA1  7722 TIP3 H1   HT     0.417000        1.0080           0
   22145 WA1  7722 TIP3 H2   HT     0.417000        1.0080           0
   22146 WA1  7723 TIP3 OH2  OT    -0.834000       15.9994           0
   22147 WA1  7723 TIP3 H1   HT     0.417000        1.0080           0
   22148 WA1  7723 TIP3 H2   HT     0.417000        1.0080           0
   22149 WA1  7724 TIP3 OH2  OT    -0.834000       15.9994           0
   22150 WA1  7724 TIP3 H1   HT     0.417000        1.0080           0
   22151 WA1  7724 TIP3 H2   HT     0.417000        1.0080           0
   22152 WA1  7725 TIP3 OH2  OT    -0.834000       15.9994           0
   22153 WA1  7725 TIP3 H1   HT     0.417000        1.0080           0
   22154 WA1  7725 TIP3 H2   HT     0.417000        1.0080           0
   22155 WA1  7726 TIP3 OH2  OT    -0.834000       15.9994           0
   22156 WA1  7726 TIP3 H1   HT     0.417000        1.0080           0
   22157 WA1  7726 TIP3 H2   HT     0.417000        1.0080           0
   22158 WA1  7727 TIP3 OH2  OT    -0.834000       15.9994           0
   22159 WA1  7727 TIP3 H1   HT     0.417000        1.0080           0
   22160 WA1  7727 TIP3 H2   HT     0.417000        1.0080           0
   22161 WA1  7728 TIP3 OH2  OT    -0.834000       15.9994           0
   22162 WA1  7728 TIP3 H1   HT     0.417000        1.0080           0
   22163 WA1  7728 TIP3 H2   HT     0.417000        1.0080           0
   22164 WA1  7729 TIP3 OH2  OT    -0.834000       15.9994           0
   22165 WA1  7729 TIP3 H1   HT     0.417000        1.0080           0
   22166 WA1  7729 TIP3 H2   HT     0.417000        1.0080           0
   22167 WA1  7730 TIP3 OH2  OT    -0.834000       15.9994           0
   22168 WA1  7730 TIP3 H1   HT     0.417000        1.0080           0
   22169 WA1  7730 TIP3 H2   HT     0.417000        1.0080           0
   22170 WA1  7731 TIP3 OH2  OT    -0.834000       15.9994           0
   22171 WA1  7731 TIP3 H1   HT     0.417000        1.0080           0
   22172 WA1  7731 TIP3 H2   HT     0.417000        1.0080           0
   22173 WA1  7732 TIP3 OH2  OT    -0.834000       15.9994           0
   22174 WA1  7732 TIP3 H1   HT     0.417000        1.0080           0
   22175 WA1  7732 TIP3 H2   HT     0.417000        1.0080           0
   22176 WA1  7734 TIP3 OH2  OT    -0.834000       15.9994           0
   22177 WA1  7734 TIP3 H1   HT     0.417000        1.0080           0
   22178 WA1  7734 TIP3 H2   HT     0.417000        1.0080           0
   22179 WA1  7735 TIP3 OH2  OT    -0.834000       15.9994           0
   22180 WA1  7735 TIP3 H1   HT     0.417000        1.0080           0
   22181 WA1  7735 TIP3 H2   HT     0.417000        1.0080           0
   22182 WA1  7736 TIP3 OH2  OT    -0.834000       15.9994           0
   22183 WA1  7736 TIP3 H1   HT     0.417000        1.0080           0
   22184 WA1  7736 TIP3 H2   HT     0.417000        1.0080           0
   22185 WA1  7737 TIP3 OH2  OT    -0.834000       15.9994           0
   22186 WA1  7737 TIP3 H1   HT     0.417000        1.0080           0
   22187 WA1  7737 TIP3 H2   HT     0.417000        1.0080           0
   22188 WA1  7738 TIP3 OH2  OT    -0.834000       15.9994           0
   22189 WA1  7738 TIP3 H1   HT     0.417000        1.0080           0
   22190 WA1  7738 TIP3 H2   HT     0.417000        1.0080           0
   22191 WA1  7739 TIP3 OH2  OT    -0.834000       15.9994           0
   22192 WA1  7739 TIP3 H1   HT     0.417000        1.0080           0
   22193 WA1  7739 TIP3 H2   HT     0.417000        1.0080           0
   22194 WA1  7740 TIP3 OH2  OT    -0.834000       15.9994           0
   22195 WA1  7740 TIP3 H1   HT     0.417000        1.0080           0
   22196 WA1  7740 TIP3 H2   HT     0.417000        1.0080           0
   22197 WA1  7741 TIP3 OH2  OT    -0.834000       15.9994           0
   22198 WA1  7741 TIP3 H1   HT     0.417000        1.0080           0
   22199 WA1  7741 TIP3 H2   HT     0.417000        1.0080           0
   22200 WA1  7743 TIP3 OH2  OT    -0.834000       15.9994           0
   22201 WA1  7743 TIP3 H1   HT     0.417000        1.0080           0
   22202 WA1  7743 TIP3 H2   HT     0.417000        1.0080           0
   22203 WA1  7744 TIP3 OH2  OT    -0.834000       15.9994           0
   22204 WA1  7744 TIP3 H1   HT     0.417000        1.0080           0
   22205 WA1  7744 TIP3 H2   HT     0.417000        1.0080           0
   22206 WA1  7745 TIP3 OH2  OT    -0.834000       15.9994           0
   22207 WA1  7745 TIP3 H1   HT     0.417000        1.0080           0
   22208 WA1  7745 TIP3 H2   HT     0.417000        1.0080           0
   22209 WA1  7746 TIP3 OH2  OT    -0.834000       15.9994           0
   22210 WA1  7746 TIP3 H1   HT     0.417000        1.0080           0
   22211 WA1  7746 TIP3 H2   HT     0.417000        1.0080           0
   22212 WA1  7747 TIP3 OH2  OT    -0.834000       15.9994           0
   22213 WA1  7747 TIP3 H1   HT     0.417000        1.0080           0
   22214 WA1  7747 TIP3 H2   HT     0.417000        1.0080           0
   22215 WA1  7748 TIP3 OH2  OT    -0.834000       15.9994           0
   22216 WA1  7748 TIP3 H1   HT     0.417000        1.0080           0
   22217 WA1  7748 TIP3 H2   HT     0.417000        1.0080           0
   22218 WA1  7749 TIP3 OH2  OT    -0.834000       15.9994           0
   22219 WA1  7749 TIP3 H1   HT     0.417000        1.0080           0
   22220 WA1  7749 TIP3 H2   HT     0.417000        1.0080           0
   22221 WA1  7750 TIP3 OH2  OT    -0.834000       15.9994           0
   22222 WA1  7750 TIP3 H1   HT     0.417000        1.0080           0
   22223 WA1  7750 TIP3 H2   HT     0.417000        1.0080           0
   22224 WA1  7751 TIP3 OH2  OT    -0.834000       15.9994           0
   22225 WA1  7751 TIP3 H1   HT     0.417000        1.0080           0
   22226 WA1  7751 TIP3 H2   HT     0.417000        1.0080           0
   22227 WA1  7752 TIP3 OH2  OT    -0.834000       15.9994           0
   22228 WA1  7752 TIP3 H1   HT     0.417000        1.0080           0
   22229 WA1  7752 TIP3 H2   HT     0.417000        1.0080           0
   22230 WA1  7753 TIP3 OH2  OT    -0.834000       15.9994           0
   22231 WA1  7753 TIP3 H1   HT     0.417000        1.0080           0
   22232 WA1  7753 TIP3 H2   HT     0.417000        1.0080           0
   22233 WA1  7754 TIP3 OH2  OT    -0.834000       15.9994           0
   22234 WA1  7754 TIP3 H1   HT     0.417000        1.0080           0
   22235 WA1  7754 TIP3 H2   HT     0.417000        1.0080           0
   22236 WA1  7755 TIP3 OH2  OT    -0.834000       15.9994           0
   22237 WA1  7755 TIP3 H1   HT     0.417000        1.0080           0
   22238 WA1  7755 TIP3 H2   HT     0.417000        1.0080           0
   22239 WA1  7757 TIP3 OH2  OT    -0.834000       15.9994           0
   22240 WA1  7757 TIP3 H1   HT     0.417000        1.0080           0
   22241 WA1  7757 TIP3 H2   HT     0.417000        1.0080           0
   22242 WA1  7759 TIP3 OH2  OT    -0.834000       15.9994           0
   22243 WA1  7759 TIP3 H1   HT     0.417000        1.0080           0
   22244 WA1  7759 TIP3 H2   HT     0.417000        1.0080           0
   22245 WA1  7760 TIP3 OH2  OT    -0.834000       15.9994           0
   22246 WA1  7760 TIP3 H1   HT     0.417000        1.0080           0
   22247 WA1  7760 TIP3 H2   HT     0.417000        1.0080           0
   22248 WA1  7761 TIP3 OH2  OT    -0.834000       15.9994           0
   22249 WA1  7761 TIP3 H1   HT     0.417000        1.0080           0
   22250 WA1  7761 TIP3 H2   HT     0.417000        1.0080           0
   22251 WA1  7763 TIP3 OH2  OT    -0.834000       15.9994           0
   22252 WA1  7763 TIP3 H1   HT     0.417000        1.0080           0
   22253 WA1  7763 TIP3 H2   HT     0.417000        1.0080           0
   22254 WA1  7765 TIP3 OH2  OT    -0.834000       15.9994           0
   22255 WA1  7765 TIP3 H1   HT     0.417000        1.0080           0
   22256 WA1  7765 TIP3 H2   HT     0.417000        1.0080           0
   22257 WA1  7766 TIP3 OH2  OT    -0.834000       15.9994           0
   22258 WA1  7766 TIP3 H1   HT     0.417000        1.0080           0
   22259 WA1  7766 TIP3 H2   HT     0.417000        1.0080           0
   22260 WA1  7767 TIP3 OH2  OT    -0.834000       15.9994           0
   22261 WA1  7767 TIP3 H1   HT     0.417000        1.0080           0
   22262 WA1  7767 TIP3 H2   HT     0.417000        1.0080           0
   22263 WA1  7768 TIP3 OH2  OT    -0.834000       15.9994           0
   22264 WA1  7768 TIP3 H1   HT     0.417000        1.0080           0
   22265 WA1  7768 TIP3 H2   HT     0.417000        1.0080           0
   22266 WA1  7769 TIP3 OH2  OT    -0.834000       15.9994           0
   22267 WA1  7769 TIP3 H1   HT     0.417000        1.0080           0
   22268 WA1  7769 TIP3 H2   HT     0.417000        1.0080           0
   22269 WA1  7770 TIP3 OH2  OT    -0.834000       15.9994           0
   22270 WA1  7770 TIP3 H1   HT     0.417000        1.0080           0
   22271 WA1  7770 TIP3 H2   HT     0.417000        1.0080           0
   22272 WA1  7771 TIP3 OH2  OT    -0.834000       15.9994           0
   22273 WA1  7771 TIP3 H1   HT     0.417000        1.0080           0
   22274 WA1  7771 TIP3 H2   HT     0.417000        1.0080           0
   22275 WA1  7772 TIP3 OH2  OT    -0.834000       15.9994           0
   22276 WA1  7772 TIP3 H1   HT     0.417000        1.0080           0
   22277 WA1  7772 TIP3 H2   HT     0.417000        1.0080           0
   22278 WA1  7773 TIP3 OH2  OT    -0.834000       15.9994           0
   22279 WA1  7773 TIP3 H1   HT     0.417000        1.0080           0
   22280 WA1  7773 TIP3 H2   HT     0.417000        1.0080           0
   22281 WA1  7774 TIP3 OH2  OT    -0.834000       15.9994           0
   22282 WA1  7774 TIP3 H1   HT     0.417000        1.0080           0
   22283 WA1  7774 TIP3 H2   HT     0.417000        1.0080           0
   22284 WA1  7775 TIP3 OH2  OT    -0.834000       15.9994           0
   22285 WA1  7775 TIP3 H1   HT     0.417000        1.0080           0
   22286 WA1  7775 TIP3 H2   HT     0.417000        1.0080           0
   22287 WA1  7776 TIP3 OH2  OT    -0.834000       15.9994           0
   22288 WA1  7776 TIP3 H1   HT     0.417000        1.0080           0
   22289 WA1  7776 TIP3 H2   HT     0.417000        1.0080           0
   22290 WA1  7777 TIP3 OH2  OT    -0.834000       15.9994           0
   22291 WA1  7777 TIP3 H1   HT     0.417000        1.0080           0
   22292 WA1  7777 TIP3 H2   HT     0.417000        1.0080           0
   22293 WA1  7778 TIP3 OH2  OT    -0.834000       15.9994           0
   22294 WA1  7778 TIP3 H1   HT     0.417000        1.0080           0
   22295 WA1  7778 TIP3 H2   HT     0.417000        1.0080           0
   22296 WA1  7780 TIP3 OH2  OT    -0.834000       15.9994           0
   22297 WA1  7780 TIP3 H1   HT     0.417000        1.0080           0
   22298 WA1  7780 TIP3 H2   HT     0.417000        1.0080           0
   22299 WA1  7781 TIP3 OH2  OT    -0.834000       15.9994           0
   22300 WA1  7781 TIP3 H1   HT     0.417000        1.0080           0
   22301 WA1  7781 TIP3 H2   HT     0.417000        1.0080           0
   22302 WA1  7782 TIP3 OH2  OT    -0.834000       15.9994           0
   22303 WA1  7782 TIP3 H1   HT     0.417000        1.0080           0
   22304 WA1  7782 TIP3 H2   HT     0.417000        1.0080           0
   22305 WA1  7783 TIP3 OH2  OT    -0.834000       15.9994           0
   22306 WA1  7783 TIP3 H1   HT     0.417000        1.0080           0
   22307 WA1  7783 TIP3 H2   HT     0.417000        1.0080           0
   22308 WA1  7784 TIP3 OH2  OT    -0.834000       15.9994           0
   22309 WA1  7784 TIP3 H1   HT     0.417000        1.0080           0
   22310 WA1  7784 TIP3 H2   HT     0.417000        1.0080           0
   22311 WA1  7785 TIP3 OH2  OT    -0.834000       15.9994           0
   22312 WA1  7785 TIP3 H1   HT     0.417000        1.0080           0
   22313 WA1  7785 TIP3 H2   HT     0.417000        1.0080           0
   22314 WA1  7786 TIP3 OH2  OT    -0.834000       15.9994           0
   22315 WA1  7786 TIP3 H1   HT     0.417000        1.0080           0
   22316 WA1  7786 TIP3 H2   HT     0.417000        1.0080           0
   22317 WA1  7787 TIP3 OH2  OT    -0.834000       15.9994           0
   22318 WA1  7787 TIP3 H1   HT     0.417000        1.0080           0
   22319 WA1  7787 TIP3 H2   HT     0.417000        1.0080           0
   22320 WA1  7788 TIP3 OH2  OT    -0.834000       15.9994           0
   22321 WA1  7788 TIP3 H1   HT     0.417000        1.0080           0
   22322 WA1  7788 TIP3 H2   HT     0.417000        1.0080           0
   22323 WA1  7789 TIP3 OH2  OT    -0.834000       15.9994           0
   22324 WA1  7789 TIP3 H1   HT     0.417000        1.0080           0
   22325 WA1  7789 TIP3 H2   HT     0.417000        1.0080           0
   22326 WA1  7791 TIP3 OH2  OT    -0.834000       15.9994           0
   22327 WA1  7791 TIP3 H1   HT     0.417000        1.0080           0
   22328 WA1  7791 TIP3 H2   HT     0.417000        1.0080           0
   22329 WA1  7792 TIP3 OH2  OT    -0.834000       15.9994           0
   22330 WA1  7792 TIP3 H1   HT     0.417000        1.0080           0
   22331 WA1  7792 TIP3 H2   HT     0.417000        1.0080           0
   22332 WA1  7793 TIP3 OH2  OT    -0.834000       15.9994           0
   22333 WA1  7793 TIP3 H1   HT     0.417000        1.0080           0
   22334 WA1  7793 TIP3 H2   HT     0.417000        1.0080           0
   22335 WA1  7794 TIP3 OH2  OT    -0.834000       15.9994           0
   22336 WA1  7794 TIP3 H1   HT     0.417000        1.0080           0
   22337 WA1  7794 TIP3 H2   HT     0.417000        1.0080           0
   22338 WA1  7796 TIP3 OH2  OT    -0.834000       15.9994           0
   22339 WA1  7796 TIP3 H1   HT     0.417000        1.0080           0
   22340 WA1  7796 TIP3 H2   HT     0.417000        1.0080           0
   22341 WA1  7797 TIP3 OH2  OT    -0.834000       15.9994           0
   22342 WA1  7797 TIP3 H1   HT     0.417000        1.0080           0
   22343 WA1  7797 TIP3 H2   HT     0.417000        1.0080           0
   22344 WA1  7798 TIP3 OH2  OT    -0.834000       15.9994           0
   22345 WA1  7798 TIP3 H1   HT     0.417000        1.0080           0
   22346 WA1  7798 TIP3 H2   HT     0.417000        1.0080           0
   22347 WA1  7799 TIP3 OH2  OT    -0.834000       15.9994           0
   22348 WA1  7799 TIP3 H1   HT     0.417000        1.0080           0
   22349 WA1  7799 TIP3 H2   HT     0.417000        1.0080           0
   22350 WA1  7800 TIP3 OH2  OT    -0.834000       15.9994           0
   22351 WA1  7800 TIP3 H1   HT     0.417000        1.0080           0
   22352 WA1  7800 TIP3 H2   HT     0.417000        1.0080           0
   22353 WA1  7801 TIP3 OH2  OT    -0.834000       15.9994           0
   22354 WA1  7801 TIP3 H1   HT     0.417000        1.0080           0
   22355 WA1  7801 TIP3 H2   HT     0.417000        1.0080           0
   22356 WA1  7805 TIP3 OH2  OT    -0.834000       15.9994           0
   22357 WA1  7805 TIP3 H1   HT     0.417000        1.0080           0
   22358 WA1  7805 TIP3 H2   HT     0.417000        1.0080           0
   22359 WA1  7807 TIP3 OH2  OT    -0.834000       15.9994           0
   22360 WA1  7807 TIP3 H1   HT     0.417000        1.0080           0
   22361 WA1  7807 TIP3 H2   HT     0.417000        1.0080           0
   22362 WA1  7808 TIP3 OH2  OT    -0.834000       15.9994           0
   22363 WA1  7808 TIP3 H1   HT     0.417000        1.0080           0
   22364 WA1  7808 TIP3 H2   HT     0.417000        1.0080           0
   22365 WA1  7809 TIP3 OH2  OT    -0.834000       15.9994           0
   22366 WA1  7809 TIP3 H1   HT     0.417000        1.0080           0
   22367 WA1  7809 TIP3 H2   HT     0.417000        1.0080           0
   22368 WA1  7810 TIP3 OH2  OT    -0.834000       15.9994           0
   22369 WA1  7810 TIP3 H1   HT     0.417000        1.0080           0
   22370 WA1  7810 TIP3 H2   HT     0.417000        1.0080           0
   22371 WA1  7811 TIP3 OH2  OT    -0.834000       15.9994           0
   22372 WA1  7811 TIP3 H1   HT     0.417000        1.0080           0
   22373 WA1  7811 TIP3 H2   HT     0.417000        1.0080           0
   22374 WA1  7812 TIP3 OH2  OT    -0.834000       15.9994           0
   22375 WA1  7812 TIP3 H1   HT     0.417000        1.0080           0
   22376 WA1  7812 TIP3 H2   HT     0.417000        1.0080           0
   22377 WA1  7813 TIP3 OH2  OT    -0.834000       15.9994           0
   22378 WA1  7813 TIP3 H1   HT     0.417000        1.0080           0
   22379 WA1  7813 TIP3 H2   HT     0.417000        1.0080           0
   22380 WA1  7815 TIP3 OH2  OT    -0.834000       15.9994           0
   22381 WA1  7815 TIP3 H1   HT     0.417000        1.0080           0
   22382 WA1  7815 TIP3 H2   HT     0.417000        1.0080           0
   22383 WA1  7816 TIP3 OH2  OT    -0.834000       15.9994           0
   22384 WA1  7816 TIP3 H1   HT     0.417000        1.0080           0
   22385 WA1  7816 TIP3 H2   HT     0.417000        1.0080           0
   22386 WA1  7817 TIP3 OH2  OT    -0.834000       15.9994           0
   22387 WA1  7817 TIP3 H1   HT     0.417000        1.0080           0
   22388 WA1  7817 TIP3 H2   HT     0.417000        1.0080           0
   22389 WA1  7818 TIP3 OH2  OT    -0.834000       15.9994           0
   22390 WA1  7818 TIP3 H1   HT     0.417000        1.0080           0
   22391 WA1  7818 TIP3 H2   HT     0.417000        1.0080           0
   22392 WA1  7819 TIP3 OH2  OT    -0.834000       15.9994           0
   22393 WA1  7819 TIP3 H1   HT     0.417000        1.0080           0
   22394 WA1  7819 TIP3 H2   HT     0.417000        1.0080           0
   22395 WA1  7821 TIP3 OH2  OT    -0.834000       15.9994           0
   22396 WA1  7821 TIP3 H1   HT     0.417000        1.0080           0
   22397 WA1  7821 TIP3 H2   HT     0.417000        1.0080           0
   22398 WA1  7823 TIP3 OH2  OT    -0.834000       15.9994           0
   22399 WA1  7823 TIP3 H1   HT     0.417000        1.0080           0
   22400 WA1  7823 TIP3 H2   HT     0.417000        1.0080           0
   22401 WA1  7824 TIP3 OH2  OT    -0.834000       15.9994           0
   22402 WA1  7824 TIP3 H1   HT     0.417000        1.0080           0
   22403 WA1  7824 TIP3 H2   HT     0.417000        1.0080           0
   22404 WA1  7825 TIP3 OH2  OT    -0.834000       15.9994           0
   22405 WA1  7825 TIP3 H1   HT     0.417000        1.0080           0
   22406 WA1  7825 TIP3 H2   HT     0.417000        1.0080           0
   22407 WA1  7826 TIP3 OH2  OT    -0.834000       15.9994           0
   22408 WA1  7826 TIP3 H1   HT     0.417000        1.0080           0
   22409 WA1  7826 TIP3 H2   HT     0.417000        1.0080           0
   22410 WA1  7827 TIP3 OH2  OT    -0.834000       15.9994           0
   22411 WA1  7827 TIP3 H1   HT     0.417000        1.0080           0
   22412 WA1  7827 TIP3 H2   HT     0.417000        1.0080           0
   22413 WA1  7828 TIP3 OH2  OT    -0.834000       15.9994           0
   22414 WA1  7828 TIP3 H1   HT     0.417000        1.0080           0
   22415 WA1  7828 TIP3 H2   HT     0.417000        1.0080           0
   22416 WA1  7829 TIP3 OH2  OT    -0.834000       15.9994           0
   22417 WA1  7829 TIP3 H1   HT     0.417000        1.0080           0
   22418 WA1  7829 TIP3 H2   HT     0.417000        1.0080           0
   22419 WA1  7830 TIP3 OH2  OT    -0.834000       15.9994           0
   22420 WA1  7830 TIP3 H1   HT     0.417000        1.0080           0
   22421 WA1  7830 TIP3 H2   HT     0.417000        1.0080           0
   22422 WA1  7831 TIP3 OH2  OT    -0.834000       15.9994           0
   22423 WA1  7831 TIP3 H1   HT     0.417000        1.0080           0
   22424 WA1  7831 TIP3 H2   HT     0.417000        1.0080           0
   22425 WA1  7832 TIP3 OH2  OT    -0.834000       15.9994           0
   22426 WA1  7832 TIP3 H1   HT     0.417000        1.0080           0
   22427 WA1  7832 TIP3 H2   HT     0.417000        1.0080           0
   22428 WA1  7833 TIP3 OH2  OT    -0.834000       15.9994           0
   22429 WA1  7833 TIP3 H1   HT     0.417000        1.0080           0
   22430 WA1  7833 TIP3 H2   HT     0.417000        1.0080           0
   22431 WA1  7834 TIP3 OH2  OT    -0.834000       15.9994           0
   22432 WA1  7834 TIP3 H1   HT     0.417000        1.0080           0
   22433 WA1  7834 TIP3 H2   HT     0.417000        1.0080           0
   22434 WA1  7835 TIP3 OH2  OT    -0.834000       15.9994           0
   22435 WA1  7835 TIP3 H1   HT     0.417000        1.0080           0
   22436 WA1  7835 TIP3 H2   HT     0.417000        1.0080           0
   22437 WA1  7836 TIP3 OH2  OT    -0.834000       15.9994           0
   22438 WA1  7836 TIP3 H1   HT     0.417000        1.0080           0
   22439 WA1  7836 TIP3 H2   HT     0.417000        1.0080           0
   22440 WA1  7837 TIP3 OH2  OT    -0.834000       15.9994           0
   22441 WA1  7837 TIP3 H1   HT     0.417000        1.0080           0
   22442 WA1  7837 TIP3 H2   HT     0.417000        1.0080           0
   22443 WA1  7838 TIP3 OH2  OT    -0.834000       15.9994           0
   22444 WA1  7838 TIP3 H1   HT     0.417000        1.0080           0
   22445 WA1  7838 TIP3 H2   HT     0.417000        1.0080           0
   22446 WA1  7839 TIP3 OH2  OT    -0.834000       15.9994           0
   22447 WA1  7839 TIP3 H1   HT     0.417000        1.0080           0
   22448 WA1  7839 TIP3 H2   HT     0.417000        1.0080           0
   22449 WA1  7840 TIP3 OH2  OT    -0.834000       15.9994           0
   22450 WA1  7840 TIP3 H1   HT     0.417000        1.0080           0
   22451 WA1  7840 TIP3 H2   HT     0.417000        1.0080           0
   22452 WA1  7841 TIP3 OH2  OT    -0.834000       15.9994           0
   22453 WA1  7841 TIP3 H1   HT     0.417000        1.0080           0
   22454 WA1  7841 TIP3 H2   HT     0.417000        1.0080           0
   22455 WA1  7842 TIP3 OH2  OT    -0.834000       15.9994           0
   22456 WA1  7842 TIP3 H1   HT     0.417000        1.0080           0
   22457 WA1  7842 TIP3 H2   HT     0.417000        1.0080           0
   22458 WA1  7844 TIP3 OH2  OT    -0.834000       15.9994           0
   22459 WA1  7844 TIP3 H1   HT     0.417000        1.0080           0
   22460 WA1  7844 TIP3 H2   HT     0.417000        1.0080           0
   22461 WA1  7845 TIP3 OH2  OT    -0.834000       15.9994           0
   22462 WA1  7845 TIP3 H1   HT     0.417000        1.0080           0
   22463 WA1  7845 TIP3 H2   HT     0.417000        1.0080           0
   22464 WA1  7846 TIP3 OH2  OT    -0.834000       15.9994           0
   22465 WA1  7846 TIP3 H1   HT     0.417000        1.0080           0
   22466 WA1  7846 TIP3 H2   HT     0.417000        1.0080           0
   22467 WA1  7847 TIP3 OH2  OT    -0.834000       15.9994           0
   22468 WA1  7847 TIP3 H1   HT     0.417000        1.0080           0
   22469 WA1  7847 TIP3 H2   HT     0.417000        1.0080           0
   22470 WA1  7849 TIP3 OH2  OT    -0.834000       15.9994           0
   22471 WA1  7849 TIP3 H1   HT     0.417000        1.0080           0
   22472 WA1  7849 TIP3 H2   HT     0.417000        1.0080           0
   22473 WA1  7850 TIP3 OH2  OT    -0.834000       15.9994           0
   22474 WA1  7850 TIP3 H1   HT     0.417000        1.0080           0
   22475 WA1  7850 TIP3 H2   HT     0.417000        1.0080           0
   22476 WA1  7851 TIP3 OH2  OT    -0.834000       15.9994           0
   22477 WA1  7851 TIP3 H1   HT     0.417000        1.0080           0
   22478 WA1  7851 TIP3 H2   HT     0.417000        1.0080           0
   22479 WA1  7852 TIP3 OH2  OT    -0.834000       15.9994           0
   22480 WA1  7852 TIP3 H1   HT     0.417000        1.0080           0
   22481 WA1  7852 TIP3 H2   HT     0.417000        1.0080           0
   22482 WA1  7853 TIP3 OH2  OT    -0.834000       15.9994           0
   22483 WA1  7853 TIP3 H1   HT     0.417000        1.0080           0
   22484 WA1  7853 TIP3 H2   HT     0.417000        1.0080           0
   22485 WA1  7854 TIP3 OH2  OT    -0.834000       15.9994           0
   22486 WA1  7854 TIP3 H1   HT     0.417000        1.0080           0
   22487 WA1  7854 TIP3 H2   HT     0.417000        1.0080           0
   22488 WA1  7856 TIP3 OH2  OT    -0.834000       15.9994           0
   22489 WA1  7856 TIP3 H1   HT     0.417000        1.0080           0
   22490 WA1  7856 TIP3 H2   HT     0.417000        1.0080           0
   22491 WA1  7857 TIP3 OH2  OT    -0.834000       15.9994           0
   22492 WA1  7857 TIP3 H1   HT     0.417000        1.0080           0
   22493 WA1  7857 TIP3 H2   HT     0.417000        1.0080           0
   22494 WA1  7858 TIP3 OH2  OT    -0.834000       15.9994           0
   22495 WA1  7858 TIP3 H1   HT     0.417000        1.0080           0
   22496 WA1  7858 TIP3 H2   HT     0.417000        1.0080           0
   22497 WA1  7859 TIP3 OH2  OT    -0.834000       15.9994           0
   22498 WA1  7859 TIP3 H1   HT     0.417000        1.0080           0
   22499 WA1  7859 TIP3 H2   HT     0.417000        1.0080           0
   22500 WA1  7861 TIP3 OH2  OT    -0.834000       15.9994           0
   22501 WA1  7861 TIP3 H1   HT     0.417000        1.0080           0
   22502 WA1  7861 TIP3 H2   HT     0.417000        1.0080           0
   22503 WA1  7862 TIP3 OH2  OT    -0.834000       15.9994           0
   22504 WA1  7862 TIP3 H1   HT     0.417000        1.0080           0
   22505 WA1  7862 TIP3 H2   HT     0.417000        1.0080           0
   22506 WA1  7863 TIP3 OH2  OT    -0.834000       15.9994           0
   22507 WA1  7863 TIP3 H1   HT     0.417000        1.0080           0
   22508 WA1  7863 TIP3 H2   HT     0.417000        1.0080           0
   22509 WA1  7864 TIP3 OH2  OT    -0.834000       15.9994           0
   22510 WA1  7864 TIP3 H1   HT     0.417000        1.0080           0
   22511 WA1  7864 TIP3 H2   HT     0.417000        1.0080           0
   22512 WA1  7865 TIP3 OH2  OT    -0.834000       15.9994           0
   22513 WA1  7865 TIP3 H1   HT     0.417000        1.0080           0
   22514 WA1  7865 TIP3 H2   HT     0.417000        1.0080           0
   22515 WA1  7866 TIP3 OH2  OT    -0.834000       15.9994           0
   22516 WA1  7866 TIP3 H1   HT     0.417000        1.0080           0
   22517 WA1  7866 TIP3 H2   HT     0.417000        1.0080           0
   22518 WA1  7867 TIP3 OH2  OT    -0.834000       15.9994           0
   22519 WA1  7867 TIP3 H1   HT     0.417000        1.0080           0
   22520 WA1  7867 TIP3 H2   HT     0.417000        1.0080           0
   22521 WA1  7868 TIP3 OH2  OT    -0.834000       15.9994           0
   22522 WA1  7868 TIP3 H1   HT     0.417000        1.0080           0
   22523 WA1  7868 TIP3 H2   HT     0.417000        1.0080           0
   22524 WA1  7869 TIP3 OH2  OT    -0.834000       15.9994           0
   22525 WA1  7869 TIP3 H1   HT     0.417000        1.0080           0
   22526 WA1  7869 TIP3 H2   HT     0.417000        1.0080           0
   22527 WA1  7870 TIP3 OH2  OT    -0.834000       15.9994           0
   22528 WA1  7870 TIP3 H1   HT     0.417000        1.0080           0
   22529 WA1  7870 TIP3 H2   HT     0.417000        1.0080           0
   22530 WA1  7871 TIP3 OH2  OT    -0.834000       15.9994           0
   22531 WA1  7871 TIP3 H1   HT     0.417000        1.0080           0
   22532 WA1  7871 TIP3 H2   HT     0.417000        1.0080           0
   22533 WA1  7872 TIP3 OH2  OT    -0.834000       15.9994           0
   22534 WA1  7872 TIP3 H1   HT     0.417000        1.0080           0
   22535 WA1  7872 TIP3 H2   HT     0.417000        1.0080           0
   22536 WA1  7874 TIP3 OH2  OT    -0.834000       15.9994           0
   22537 WA1  7874 TIP3 H1   HT     0.417000        1.0080           0
   22538 WA1  7874 TIP3 H2   HT     0.417000        1.0080           0
   22539 WA1  7875 TIP3 OH2  OT    -0.834000       15.9994           0
   22540 WA1  7875 TIP3 H1   HT     0.417000        1.0080           0
   22541 WA1  7875 TIP3 H2   HT     0.417000        1.0080           0
   22542 WA1  7877 TIP3 OH2  OT    -0.834000       15.9994           0
   22543 WA1  7877 TIP3 H1   HT     0.417000        1.0080           0
   22544 WA1  7877 TIP3 H2   HT     0.417000        1.0080           0
   22545 WA1  7878 TIP3 OH2  OT    -0.834000       15.9994           0
   22546 WA1  7878 TIP3 H1   HT     0.417000        1.0080           0
   22547 WA1  7878 TIP3 H2   HT     0.417000        1.0080           0
   22548 WA1  7879 TIP3 OH2  OT    -0.834000       15.9994           0
   22549 WA1  7879 TIP3 H1   HT     0.417000        1.0080           0
   22550 WA1  7879 TIP3 H2   HT     0.417000        1.0080           0
   22551 WA1  7880 TIP3 OH2  OT    -0.834000       15.9994           0
   22552 WA1  7880 TIP3 H1   HT     0.417000        1.0080           0
   22553 WA1  7880 TIP3 H2   HT     0.417000        1.0080           0
   22554 WA1  7881 TIP3 OH2  OT    -0.834000       15.9994           0
   22555 WA1  7881 TIP3 H1   HT     0.417000        1.0080           0
   22556 WA1  7881 TIP3 H2   HT     0.417000        1.0080           0
   22557 WA1  7882 TIP3 OH2  OT    -0.834000       15.9994           0
   22558 WA1  7882 TIP3 H1   HT     0.417000        1.0080           0
   22559 WA1  7882 TIP3 H2   HT     0.417000        1.0080           0
   22560 WA1  7883 TIP3 OH2  OT    -0.834000       15.9994           0
   22561 WA1  7883 TIP3 H1   HT     0.417000        1.0080           0
   22562 WA1  7883 TIP3 H2   HT     0.417000        1.0080           0
   22563 WA1  7884 TIP3 OH2  OT    -0.834000       15.9994           0
   22564 WA1  7884 TIP3 H1   HT     0.417000        1.0080           0
   22565 WA1  7884 TIP3 H2   HT     0.417000        1.0080           0
   22566 WA1  7885 TIP3 OH2  OT    -0.834000       15.9994           0
   22567 WA1  7885 TIP3 H1   HT     0.417000        1.0080           0
   22568 WA1  7885 TIP3 H2   HT     0.417000        1.0080           0
   22569 WA1  7886 TIP3 OH2  OT    -0.834000       15.9994           0
   22570 WA1  7886 TIP3 H1   HT     0.417000        1.0080           0
   22571 WA1  7886 TIP3 H2   HT     0.417000        1.0080           0
   22572 WA1  7887 TIP3 OH2  OT    -0.834000       15.9994           0
   22573 WA1  7887 TIP3 H1   HT     0.417000        1.0080           0
   22574 WA1  7887 TIP3 H2   HT     0.417000        1.0080           0
   22575 WA1  7889 TIP3 OH2  OT    -0.834000       15.9994           0
   22576 WA1  7889 TIP3 H1   HT     0.417000        1.0080           0
   22577 WA1  7889 TIP3 H2   HT     0.417000        1.0080           0
   22578 WA1  7890 TIP3 OH2  OT    -0.834000       15.9994           0
   22579 WA1  7890 TIP3 H1   HT     0.417000        1.0080           0
   22580 WA1  7890 TIP3 H2   HT     0.417000        1.0080           0
   22581 WA1  7891 TIP3 OH2  OT    -0.834000       15.9994           0
   22582 WA1  7891 TIP3 H1   HT     0.417000        1.0080           0
   22583 WA1  7891 TIP3 H2   HT     0.417000        1.0080           0
   22584 WA1  7892 TIP3 OH2  OT    -0.834000       15.9994           0
   22585 WA1  7892 TIP3 H1   HT     0.417000        1.0080           0
   22586 WA1  7892 TIP3 H2   HT     0.417000        1.0080           0
   22587 WA1  7893 TIP3 OH2  OT    -0.834000       15.9994           0
   22588 WA1  7893 TIP3 H1   HT     0.417000        1.0080           0
   22589 WA1  7893 TIP3 H2   HT     0.417000        1.0080           0
   22590 WA1  7895 TIP3 OH2  OT    -0.834000       15.9994           0
   22591 WA1  7895 TIP3 H1   HT     0.417000        1.0080           0
   22592 WA1  7895 TIP3 H2   HT     0.417000        1.0080           0
   22593 WA1  7896 TIP3 OH2  OT    -0.834000       15.9994           0
   22594 WA1  7896 TIP3 H1   HT     0.417000        1.0080           0
   22595 WA1  7896 TIP3 H2   HT     0.417000        1.0080           0
   22596 WA1  7897 TIP3 OH2  OT    -0.834000       15.9994           0
   22597 WA1  7897 TIP3 H1   HT     0.417000        1.0080           0
   22598 WA1  7897 TIP3 H2   HT     0.417000        1.0080           0
   22599 WA1  7898 TIP3 OH2  OT    -0.834000       15.9994           0
   22600 WA1  7898 TIP3 H1   HT     0.417000        1.0080           0
   22601 WA1  7898 TIP3 H2   HT     0.417000        1.0080           0
   22602 WA1  7899 TIP3 OH2  OT    -0.834000       15.9994           0
   22603 WA1  7899 TIP3 H1   HT     0.417000        1.0080           0
   22604 WA1  7899 TIP3 H2   HT     0.417000        1.0080           0
   22605 WA1  7900 TIP3 OH2  OT    -0.834000       15.9994           0
   22606 WA1  7900 TIP3 H1   HT     0.417000        1.0080           0
   22607 WA1  7900 TIP3 H2   HT     0.417000        1.0080           0
   22608 WA1  7901 TIP3 OH2  OT    -0.834000       15.9994           0
   22609 WA1  7901 TIP3 H1   HT     0.417000        1.0080           0
   22610 WA1  7901 TIP3 H2   HT     0.417000        1.0080           0
   22611 WA1  7902 TIP3 OH2  OT    -0.834000       15.9994           0
   22612 WA1  7902 TIP3 H1   HT     0.417000        1.0080           0
   22613 WA1  7902 TIP3 H2   HT     0.417000        1.0080           0
   22614 WA1  7903 TIP3 OH2  OT    -0.834000       15.9994           0
   22615 WA1  7903 TIP3 H1   HT     0.417000        1.0080           0
   22616 WA1  7903 TIP3 H2   HT     0.417000        1.0080           0
   22617 WA1  7904 TIP3 OH2  OT    -0.834000       15.9994           0
   22618 WA1  7904 TIP3 H1   HT     0.417000        1.0080           0
   22619 WA1  7904 TIP3 H2   HT     0.417000        1.0080           0
   22620 WA1  7905 TIP3 OH2  OT    -0.834000       15.9994           0
   22621 WA1  7905 TIP3 H1   HT     0.417000        1.0080           0
   22622 WA1  7905 TIP3 H2   HT     0.417000        1.0080           0
   22623 WA1  7906 TIP3 OH2  OT    -0.834000       15.9994           0
   22624 WA1  7906 TIP3 H1   HT     0.417000        1.0080           0
   22625 WA1  7906 TIP3 H2   HT     0.417000        1.0080           0
   22626 WA1  7907 TIP3 OH2  OT    -0.834000       15.9994           0
   22627 WA1  7907 TIP3 H1   HT     0.417000        1.0080           0
   22628 WA1  7907 TIP3 H2   HT     0.417000        1.0080           0
   22629 WA1  7908 TIP3 OH2  OT    -0.834000       15.9994           0
   22630 WA1  7908 TIP3 H1   HT     0.417000        1.0080           0
   22631 WA1  7908 TIP3 H2   HT     0.417000        1.0080           0
   22632 WA1  7909 TIP3 OH2  OT    -0.834000       15.9994           0
   22633 WA1  7909 TIP3 H1   HT     0.417000        1.0080           0
   22634 WA1  7909 TIP3 H2   HT     0.417000        1.0080           0
   22635 WA1  7910 TIP3 OH2  OT    -0.834000       15.9994           0
   22636 WA1  7910 TIP3 H1   HT     0.417000        1.0080           0
   22637 WA1  7910 TIP3 H2   HT     0.417000        1.0080           0
   22638 WA1  7911 TIP3 OH2  OT    -0.834000       15.9994           0
   22639 WA1  7911 TIP3 H1   HT     0.417000        1.0080           0
   22640 WA1  7911 TIP3 H2   HT     0.417000        1.0080           0
   22641 WA1  7912 TIP3 OH2  OT    -0.834000       15.9994           0
   22642 WA1  7912 TIP3 H1   HT     0.417000        1.0080           0
   22643 WA1  7912 TIP3 H2   HT     0.417000        1.0080           0
   22644 WA1  7913 TIP3 OH2  OT    -0.834000       15.9994           0
   22645 WA1  7913 TIP3 H1   HT     0.417000        1.0080           0
   22646 WA1  7913 TIP3 H2   HT     0.417000        1.0080           0
   22647 WA1  7914 TIP3 OH2  OT    -0.834000       15.9994           0
   22648 WA1  7914 TIP3 H1   HT     0.417000        1.0080           0
   22649 WA1  7914 TIP3 H2   HT     0.417000        1.0080           0
   22650 WA1  7915 TIP3 OH2  OT    -0.834000       15.9994           0
   22651 WA1  7915 TIP3 H1   HT     0.417000        1.0080           0
   22652 WA1  7915 TIP3 H2   HT     0.417000        1.0080           0
   22653 WA1  7916 TIP3 OH2  OT    -0.834000       15.9994           0
   22654 WA1  7916 TIP3 H1   HT     0.417000        1.0080           0
   22655 WA1  7916 TIP3 H2   HT     0.417000        1.0080           0
   22656 WA1  7917 TIP3 OH2  OT    -0.834000       15.9994           0
   22657 WA1  7917 TIP3 H1   HT     0.417000        1.0080           0
   22658 WA1  7917 TIP3 H2   HT     0.417000        1.0080           0
   22659 WA1  7918 TIP3 OH2  OT    -0.834000       15.9994           0
   22660 WA1  7918 TIP3 H1   HT     0.417000        1.0080           0
   22661 WA1  7918 TIP3 H2   HT     0.417000        1.0080           0
   22662 WA1  7919 TIP3 OH2  OT    -0.834000       15.9994           0
   22663 WA1  7919 TIP3 H1   HT     0.417000        1.0080           0
   22664 WA1  7919 TIP3 H2   HT     0.417000        1.0080           0
   22665 WA1  7920 TIP3 OH2  OT    -0.834000       15.9994           0
   22666 WA1  7920 TIP3 H1   HT     0.417000        1.0080           0
   22667 WA1  7920 TIP3 H2   HT     0.417000        1.0080           0
   22668 WA1  7921 TIP3 OH2  OT    -0.834000       15.9994           0
   22669 WA1  7921 TIP3 H1   HT     0.417000        1.0080           0
   22670 WA1  7921 TIP3 H2   HT     0.417000        1.0080           0
   22671 WA1  7922 TIP3 OH2  OT    -0.834000       15.9994           0
   22672 WA1  7922 TIP3 H1   HT     0.417000        1.0080           0
   22673 WA1  7922 TIP3 H2   HT     0.417000        1.0080           0
   22674 WA1  7923 TIP3 OH2  OT    -0.834000       15.9994           0
   22675 WA1  7923 TIP3 H1   HT     0.417000        1.0080           0
   22676 WA1  7923 TIP3 H2   HT     0.417000        1.0080           0
   22677 WA1  7924 TIP3 OH2  OT    -0.834000       15.9994           0
   22678 WA1  7924 TIP3 H1   HT     0.417000        1.0080           0
   22679 WA1  7924 TIP3 H2   HT     0.417000        1.0080           0
   22680 WA1  7925 TIP3 OH2  OT    -0.834000       15.9994           0
   22681 WA1  7925 TIP3 H1   HT     0.417000        1.0080           0
   22682 WA1  7925 TIP3 H2   HT     0.417000        1.0080           0
   22683 WA1  7926 TIP3 OH2  OT    -0.834000       15.9994           0
   22684 WA1  7926 TIP3 H1   HT     0.417000        1.0080           0
   22685 WA1  7926 TIP3 H2   HT     0.417000        1.0080           0
   22686 WA1  7927 TIP3 OH2  OT    -0.834000       15.9994           0
   22687 WA1  7927 TIP3 H1   HT     0.417000        1.0080           0
   22688 WA1  7927 TIP3 H2   HT     0.417000        1.0080           0
   22689 WA1  7928 TIP3 OH2  OT    -0.834000       15.9994           0
   22690 WA1  7928 TIP3 H1   HT     0.417000        1.0080           0
   22691 WA1  7928 TIP3 H2   HT     0.417000        1.0080           0
   22692 WA1  7929 TIP3 OH2  OT    -0.834000       15.9994           0
   22693 WA1  7929 TIP3 H1   HT     0.417000        1.0080           0
   22694 WA1  7929 TIP3 H2   HT     0.417000        1.0080           0
   22695 WA1  7930 TIP3 OH2  OT    -0.834000       15.9994           0
   22696 WA1  7930 TIP3 H1   HT     0.417000        1.0080           0
   22697 WA1  7930 TIP3 H2   HT     0.417000        1.0080           0
   22698 WA1  7931 TIP3 OH2  OT    -0.834000       15.9994           0
   22699 WA1  7931 TIP3 H1   HT     0.417000        1.0080           0
   22700 WA1  7931 TIP3 H2   HT     0.417000        1.0080           0
   22701 WA1  7932 TIP3 OH2  OT    -0.834000       15.9994           0
   22702 WA1  7932 TIP3 H1   HT     0.417000        1.0080           0
   22703 WA1  7932 TIP3 H2   HT     0.417000        1.0080           0
   22704 WA1  7933 TIP3 OH2  OT    -0.834000       15.9994           0
   22705 WA1  7933 TIP3 H1   HT     0.417000        1.0080           0
   22706 WA1  7933 TIP3 H2   HT     0.417000        1.0080           0
   22707 WA1  7934 TIP3 OH2  OT    -0.834000       15.9994           0
   22708 WA1  7934 TIP3 H1   HT     0.417000        1.0080           0
   22709 WA1  7934 TIP3 H2   HT     0.417000        1.0080           0
   22710 WA1  7935 TIP3 OH2  OT    -0.834000       15.9994           0
   22711 WA1  7935 TIP3 H1   HT     0.417000        1.0080           0
   22712 WA1  7935 TIP3 H2   HT     0.417000        1.0080           0
   22713 WA1  7936 TIP3 OH2  OT    -0.834000       15.9994           0
   22714 WA1  7936 TIP3 H1   HT     0.417000        1.0080           0
   22715 WA1  7936 TIP3 H2   HT     0.417000        1.0080           0
   22716 WA1  7937 TIP3 OH2  OT    -0.834000       15.9994           0
   22717 WA1  7937 TIP3 H1   HT     0.417000        1.0080           0
   22718 WA1  7937 TIP3 H2   HT     0.417000        1.0080           0
   22719 WA1  7938 TIP3 OH2  OT    -0.834000       15.9994           0
   22720 WA1  7938 TIP3 H1   HT     0.417000        1.0080           0
   22721 WA1  7938 TIP3 H2   HT     0.417000        1.0080           0
   22722 WA1  7939 TIP3 OH2  OT    -0.834000       15.9994           0
   22723 WA1  7939 TIP3 H1   HT     0.417000        1.0080           0
   22724 WA1  7939 TIP3 H2   HT     0.417000        1.0080           0
   22725 WA1  7940 TIP3 OH2  OT    -0.834000       15.9994           0
   22726 WA1  7940 TIP3 H1   HT     0.417000        1.0080           0
   22727 WA1  7940 TIP3 H2   HT     0.417000        1.0080           0
   22728 WA1  7941 TIP3 OH2  OT    -0.834000       15.9994           0
   22729 WA1  7941 TIP3 H1   HT     0.417000        1.0080           0
   22730 WA1  7941 TIP3 H2   HT     0.417000        1.0080           0
   22731 WA1  7942 TIP3 OH2  OT    -0.834000       15.9994           0
   22732 WA1  7942 TIP3 H1   HT     0.417000        1.0080           0
   22733 WA1  7942 TIP3 H2   HT     0.417000        1.0080           0
   22734 WA1  7943 TIP3 OH2  OT    -0.834000       15.9994           0
   22735 WA1  7943 TIP3 H1   HT     0.417000        1.0080           0
   22736 WA1  7943 TIP3 H2   HT     0.417000        1.0080           0
   22737 WA1  7944 TIP3 OH2  OT    -0.834000       15.9994           0
   22738 WA1  7944 TIP3 H1   HT     0.417000        1.0080           0
   22739 WA1  7944 TIP3 H2   HT     0.417000        1.0080           0
   22740 WA1  7945 TIP3 OH2  OT    -0.834000       15.9994           0
   22741 WA1  7945 TIP3 H1   HT     0.417000        1.0080           0
   22742 WA1  7945 TIP3 H2   HT     0.417000        1.0080           0
   22743 WA1  7946 TIP3 OH2  OT    -0.834000       15.9994           0
   22744 WA1  7946 TIP3 H1   HT     0.417000        1.0080           0
   22745 WA1  7946 TIP3 H2   HT     0.417000        1.0080           0
   22746 WA1  7947 TIP3 OH2  OT    -0.834000       15.9994           0
   22747 WA1  7947 TIP3 H1   HT     0.417000        1.0080           0
   22748 WA1  7947 TIP3 H2   HT     0.417000        1.0080           0
   22749 WA1  7948 TIP3 OH2  OT    -0.834000       15.9994           0
   22750 WA1  7948 TIP3 H1   HT     0.417000        1.0080           0
   22751 WA1  7948 TIP3 H2   HT     0.417000        1.0080           0
   22752 WA1  7949 TIP3 OH2  OT    -0.834000       15.9994           0
   22753 WA1  7949 TIP3 H1   HT     0.417000        1.0080           0
   22754 WA1  7949 TIP3 H2   HT     0.417000        1.0080           0
   22755 WA1  7950 TIP3 OH2  OT    -0.834000       15.9994           0
   22756 WA1  7950 TIP3 H1   HT     0.417000        1.0080           0
   22757 WA1  7950 TIP3 H2   HT     0.417000        1.0080           0
   22758 WA1  7951 TIP3 OH2  OT    -0.834000       15.9994           0
   22759 WA1  7951 TIP3 H1   HT     0.417000        1.0080           0
   22760 WA1  7951 TIP3 H2   HT     0.417000        1.0080           0
   22761 WA1  7952 TIP3 OH2  OT    -0.834000       15.9994           0
   22762 WA1  7952 TIP3 H1   HT     0.417000        1.0080           0
   22763 WA1  7952 TIP3 H2   HT     0.417000        1.0080           0
   22764 WA1  7953 TIP3 OH2  OT    -0.834000       15.9994           0
   22765 WA1  7953 TIP3 H1   HT     0.417000        1.0080           0
   22766 WA1  7953 TIP3 H2   HT     0.417000        1.0080           0
   22767 WA1  7954 TIP3 OH2  OT    -0.834000       15.9994           0
   22768 WA1  7954 TIP3 H1   HT     0.417000        1.0080           0
   22769 WA1  7954 TIP3 H2   HT     0.417000        1.0080           0
   22770 WA1  7955 TIP3 OH2  OT    -0.834000       15.9994           0
   22771 WA1  7955 TIP3 H1   HT     0.417000        1.0080           0
   22772 WA1  7955 TIP3 H2   HT     0.417000        1.0080           0
   22773 WA1  7956 TIP3 OH2  OT    -0.834000       15.9994           0
   22774 WA1  7956 TIP3 H1   HT     0.417000        1.0080           0
   22775 WA1  7956 TIP3 H2   HT     0.417000        1.0080           0
   22776 WA1  7957 TIP3 OH2  OT    -0.834000       15.9994           0
   22777 WA1  7957 TIP3 H1   HT     0.417000        1.0080           0
   22778 WA1  7957 TIP3 H2   HT     0.417000        1.0080           0
   22779 WA1  7958 TIP3 OH2  OT    -0.834000       15.9994           0
   22780 WA1  7958 TIP3 H1   HT     0.417000        1.0080           0
   22781 WA1  7958 TIP3 H2   HT     0.417000        1.0080           0
   22782 WA1  7959 TIP3 OH2  OT    -0.834000       15.9994           0
   22783 WA1  7959 TIP3 H1   HT     0.417000        1.0080           0
   22784 WA1  7959 TIP3 H2   HT     0.417000        1.0080           0
   22785 WA1  7960 TIP3 OH2  OT    -0.834000       15.9994           0
   22786 WA1  7960 TIP3 H1   HT     0.417000        1.0080           0
   22787 WA1  7960 TIP3 H2   HT     0.417000        1.0080           0
   22788 WA1  7962 TIP3 OH2  OT    -0.834000       15.9994           0
   22789 WA1  7962 TIP3 H1   HT     0.417000        1.0080           0
   22790 WA1  7962 TIP3 H2   HT     0.417000        1.0080           0
   22791 WA1  7963 TIP3 OH2  OT    -0.834000       15.9994           0
   22792 WA1  7963 TIP3 H1   HT     0.417000        1.0080           0
   22793 WA1  7963 TIP3 H2   HT     0.417000        1.0080           0
   22794 WA1  7964 TIP3 OH2  OT    -0.834000       15.9994           0
   22795 WA1  7964 TIP3 H1   HT     0.417000        1.0080           0
   22796 WA1  7964 TIP3 H2   HT     0.417000        1.0080           0
   22797 WA1  7965 TIP3 OH2  OT    -0.834000       15.9994           0
   22798 WA1  7965 TIP3 H1   HT     0.417000        1.0080           0
   22799 WA1  7965 TIP3 H2   HT     0.417000        1.0080           0
   22800 WA1  7966 TIP3 OH2  OT    -0.834000       15.9994           0
   22801 WA1  7966 TIP3 H1   HT     0.417000        1.0080           0
   22802 WA1  7966 TIP3 H2   HT     0.417000        1.0080           0
   22803 WA1  7967 TIP3 OH2  OT    -0.834000       15.9994           0
   22804 WA1  7967 TIP3 H1   HT     0.417000        1.0080           0
   22805 WA1  7967 TIP3 H2   HT     0.417000        1.0080           0
   22806 WA1  7968 TIP3 OH2  OT    -0.834000       15.9994           0
   22807 WA1  7968 TIP3 H1   HT     0.417000        1.0080           0
   22808 WA1  7968 TIP3 H2   HT     0.417000        1.0080           0
   22809 WA1  7969 TIP3 OH2  OT    -0.834000       15.9994           0
   22810 WA1  7969 TIP3 H1   HT     0.417000        1.0080           0
   22811 WA1  7969 TIP3 H2   HT     0.417000        1.0080           0
   22812 WA1  7970 TIP3 OH2  OT    -0.834000       15.9994           0
   22813 WA1  7970 TIP3 H1   HT     0.417000        1.0080           0
   22814 WA1  7970 TIP3 H2   HT     0.417000        1.0080           0
   22815 WA1  7971 TIP3 OH2  OT    -0.834000       15.9994           0
   22816 WA1  7971 TIP3 H1   HT     0.417000        1.0080           0
   22817 WA1  7971 TIP3 H2   HT     0.417000        1.0080           0
   22818 WA1  7972 TIP3 OH2  OT    -0.834000       15.9994           0
   22819 WA1  7972 TIP3 H1   HT     0.417000        1.0080           0
   22820 WA1  7972 TIP3 H2   HT     0.417000        1.0080           0
   22821 WA1  7974 TIP3 OH2  OT    -0.834000       15.9994           0
   22822 WA1  7974 TIP3 H1   HT     0.417000        1.0080           0
   22823 WA1  7974 TIP3 H2   HT     0.417000        1.0080           0
   22824 WA1  7975 TIP3 OH2  OT    -0.834000       15.9994           0
   22825 WA1  7975 TIP3 H1   HT     0.417000        1.0080           0
   22826 WA1  7975 TIP3 H2   HT     0.417000        1.0080           0
   22827 WA1  7976 TIP3 OH2  OT    -0.834000       15.9994           0
   22828 WA1  7976 TIP3 H1   HT     0.417000        1.0080           0
   22829 WA1  7976 TIP3 H2   HT     0.417000        1.0080           0
   22830 WA1  7977 TIP3 OH2  OT    -0.834000       15.9994           0
   22831 WA1  7977 TIP3 H1   HT     0.417000        1.0080           0
   22832 WA1  7977 TIP3 H2   HT     0.417000        1.0080           0
   22833 WA1  7978 TIP3 OH2  OT    -0.834000       15.9994           0
   22834 WA1  7978 TIP3 H1   HT     0.417000        1.0080           0
   22835 WA1  7978 TIP3 H2   HT     0.417000        1.0080           0
   22836 WA1  7979 TIP3 OH2  OT    -0.834000       15.9994           0
   22837 WA1  7979 TIP3 H1   HT     0.417000        1.0080           0
   22838 WA1  7979 TIP3 H2   HT     0.417000        1.0080           0
   22839 WA1  7980 TIP3 OH2  OT    -0.834000       15.9994           0
   22840 WA1  7980 TIP3 H1   HT     0.417000        1.0080           0
   22841 WA1  7980 TIP3 H2   HT     0.417000        1.0080           0
   22842 WA1  7981 TIP3 OH2  OT    -0.834000       15.9994           0
   22843 WA1  7981 TIP3 H1   HT     0.417000        1.0080           0
   22844 WA1  7981 TIP3 H2   HT     0.417000        1.0080           0
   22845 WA1  7982 TIP3 OH2  OT    -0.834000       15.9994           0
   22846 WA1  7982 TIP3 H1   HT     0.417000        1.0080           0
   22847 WA1  7982 TIP3 H2   HT     0.417000        1.0080           0
   22848 WA1  7983 TIP3 OH2  OT    -0.834000       15.9994           0
   22849 WA1  7983 TIP3 H1   HT     0.417000        1.0080           0
   22850 WA1  7983 TIP3 H2   HT     0.417000        1.0080           0
   22851 WA1  7984 TIP3 OH2  OT    -0.834000       15.9994           0
   22852 WA1  7984 TIP3 H1   HT     0.417000        1.0080           0
   22853 WA1  7984 TIP3 H2   HT     0.417000        1.0080           0
   22854 WA1  7985 TIP3 OH2  OT    -0.834000       15.9994           0
   22855 WA1  7985 TIP3 H1   HT     0.417000        1.0080           0
   22856 WA1  7985 TIP3 H2   HT     0.417000        1.0080           0
   22857 WA1  7986 TIP3 OH2  OT    -0.834000       15.9994           0
   22858 WA1  7986 TIP3 H1   HT     0.417000        1.0080           0
   22859 WA1  7986 TIP3 H2   HT     0.417000        1.0080           0
   22860 WA1  7990 TIP3 OH2  OT    -0.834000       15.9994           0
   22861 WA1  7990 TIP3 H1   HT     0.417000        1.0080           0
   22862 WA1  7990 TIP3 H2   HT     0.417000        1.0080           0
   22863 WA1  7991 TIP3 OH2  OT    -0.834000       15.9994           0
   22864 WA1  7991 TIP3 H1   HT     0.417000        1.0080           0
   22865 WA1  7991 TIP3 H2   HT     0.417000        1.0080           0
   22866 WA1  7992 TIP3 OH2  OT    -0.834000       15.9994           0
   22867 WA1  7992 TIP3 H1   HT     0.417000        1.0080           0
   22868 WA1  7992 TIP3 H2   HT     0.417000        1.0080           0
   22869 WA1  7993 TIP3 OH2  OT    -0.834000       15.9994           0
   22870 WA1  7993 TIP3 H1   HT     0.417000        1.0080           0
   22871 WA1  7993 TIP3 H2   HT     0.417000        1.0080           0
   22872 WA1  7994 TIP3 OH2  OT    -0.834000       15.9994           0
   22873 WA1  7994 TIP3 H1   HT     0.417000        1.0080           0
   22874 WA1  7994 TIP3 H2   HT     0.417000        1.0080           0
   22875 WA1  7995 TIP3 OH2  OT    -0.834000       15.9994           0
   22876 WA1  7995 TIP3 H1   HT     0.417000        1.0080           0
   22877 WA1  7995 TIP3 H2   HT     0.417000        1.0080           0
   22878 WA1  7996 TIP3 OH2  OT    -0.834000       15.9994           0
   22879 WA1  7996 TIP3 H1   HT     0.417000        1.0080           0
   22880 WA1  7996 TIP3 H2   HT     0.417000        1.0080           0
   22881 WA1  7997 TIP3 OH2  OT    -0.834000       15.9994           0
   22882 WA1  7997 TIP3 H1   HT     0.417000        1.0080           0
   22883 WA1  7997 TIP3 H2   HT     0.417000        1.0080           0
   22884 WA1  7999 TIP3 OH2  OT    -0.834000       15.9994           0
   22885 WA1  7999 TIP3 H1   HT     0.417000        1.0080           0
   22886 WA1  7999 TIP3 H2   HT     0.417000        1.0080           0
   22887 WA1  8000 TIP3 OH2  OT    -0.834000       15.9994           0
   22888 WA1  8000 TIP3 H1   HT     0.417000        1.0080           0
   22889 WA1  8000 TIP3 H2   HT     0.417000        1.0080           0
   22890 WA1  8001 TIP3 OH2  OT    -0.834000       15.9994           0
   22891 WA1  8001 TIP3 H1   HT     0.417000        1.0080           0
   22892 WA1  8001 TIP3 H2   HT     0.417000        1.0080           0
   22893 WA1  8002 TIP3 OH2  OT    -0.834000       15.9994           0
   22894 WA1  8002 TIP3 H1   HT     0.417000        1.0080           0
   22895 WA1  8002 TIP3 H2   HT     0.417000        1.0080           0
   22896 WA1  8003 TIP3 OH2  OT    -0.834000       15.9994           0
   22897 WA1  8003 TIP3 H1   HT     0.417000        1.0080           0
   22898 WA1  8003 TIP3 H2   HT     0.417000        1.0080           0
   22899 WA1  8004 TIP3 OH2  OT    -0.834000       15.9994           0
   22900 WA1  8004 TIP3 H1   HT     0.417000        1.0080           0
   22901 WA1  8004 TIP3 H2   HT     0.417000        1.0080           0
   22902 WA1  8005 TIP3 OH2  OT    -0.834000       15.9994           0
   22903 WA1  8005 TIP3 H1   HT     0.417000        1.0080           0
   22904 WA1  8005 TIP3 H2   HT     0.417000        1.0080           0
   22905 WA1  8006 TIP3 OH2  OT    -0.834000       15.9994           0
   22906 WA1  8006 TIP3 H1   HT     0.417000        1.0080           0
   22907 WA1  8006 TIP3 H2   HT     0.417000        1.0080           0
   22908 WA1  8007 TIP3 OH2  OT    -0.834000       15.9994           0
   22909 WA1  8007 TIP3 H1   HT     0.417000        1.0080           0
   22910 WA1  8007 TIP3 H2   HT     0.417000        1.0080           0
   22911 WA1  8008 TIP3 OH2  OT    -0.834000       15.9994           0
   22912 WA1  8008 TIP3 H1   HT     0.417000        1.0080           0
   22913 WA1  8008 TIP3 H2   HT     0.417000        1.0080           0
   22914 WA1  8010 TIP3 OH2  OT    -0.834000       15.9994           0
   22915 WA1  8010 TIP3 H1   HT     0.417000        1.0080           0
   22916 WA1  8010 TIP3 H2   HT     0.417000        1.0080           0
   22917 WA1  8011 TIP3 OH2  OT    -0.834000       15.9994           0
   22918 WA1  8011 TIP3 H1   HT     0.417000        1.0080           0
   22919 WA1  8011 TIP3 H2   HT     0.417000        1.0080           0
   22920 WA1  8012 TIP3 OH2  OT    -0.834000       15.9994           0
   22921 WA1  8012 TIP3 H1   HT     0.417000        1.0080           0
   22922 WA1  8012 TIP3 H2   HT     0.417000        1.0080           0
   22923 WA1  8013 TIP3 OH2  OT    -0.834000       15.9994           0
   22924 WA1  8013 TIP3 H1   HT     0.417000        1.0080           0
   22925 WA1  8013 TIP3 H2   HT     0.417000        1.0080           0
   22926 WA1  8014 TIP3 OH2  OT    -0.834000       15.9994           0
   22927 WA1  8014 TIP3 H1   HT     0.417000        1.0080           0
   22928 WA1  8014 TIP3 H2   HT     0.417000        1.0080           0
   22929 WA1  8015 TIP3 OH2  OT    -0.834000       15.9994           0
   22930 WA1  8015 TIP3 H1   HT     0.417000        1.0080           0
   22931 WA1  8015 TIP3 H2   HT     0.417000        1.0080           0
   22932 WA1  8016 TIP3 OH2  OT    -0.834000       15.9994           0
   22933 WA1  8016 TIP3 H1   HT     0.417000        1.0080           0
   22934 WA1  8016 TIP3 H2   HT     0.417000        1.0080           0
   22935 WA1  8017 TIP3 OH2  OT    -0.834000       15.9994           0
   22936 WA1  8017 TIP3 H1   HT     0.417000        1.0080           0
   22937 WA1  8017 TIP3 H2   HT     0.417000        1.0080           0
   22938 WA1  8018 TIP3 OH2  OT    -0.834000       15.9994           0
   22939 WA1  8018 TIP3 H1   HT     0.417000        1.0080           0
   22940 WA1  8018 TIP3 H2   HT     0.417000        1.0080           0
   22941 WA1  8019 TIP3 OH2  OT    -0.834000       15.9994           0
   22942 WA1  8019 TIP3 H1   HT     0.417000        1.0080           0
   22943 WA1  8019 TIP3 H2   HT     0.417000        1.0080           0
   22944 WA1  8020 TIP3 OH2  OT    -0.834000       15.9994           0
   22945 WA1  8020 TIP3 H1   HT     0.417000        1.0080           0
   22946 WA1  8020 TIP3 H2   HT     0.417000        1.0080           0
   22947 WA1  8021 TIP3 OH2  OT    -0.834000       15.9994           0
   22948 WA1  8021 TIP3 H1   HT     0.417000        1.0080           0
   22949 WA1  8021 TIP3 H2   HT     0.417000        1.0080           0
   22950 WA1  8022 TIP3 OH2  OT    -0.834000       15.9994           0
   22951 WA1  8022 TIP3 H1   HT     0.417000        1.0080           0
   22952 WA1  8022 TIP3 H2   HT     0.417000        1.0080           0
   22953 WA1  8023 TIP3 OH2  OT    -0.834000       15.9994           0
   22954 WA1  8023 TIP3 H1   HT     0.417000        1.0080           0
   22955 WA1  8023 TIP3 H2   HT     0.417000        1.0080           0
   22956 WA1  8024 TIP3 OH2  OT    -0.834000       15.9994           0
   22957 WA1  8024 TIP3 H1   HT     0.417000        1.0080           0
   22958 WA1  8024 TIP3 H2   HT     0.417000        1.0080           0
   22959 WA1  8025 TIP3 OH2  OT    -0.834000       15.9994           0
   22960 WA1  8025 TIP3 H1   HT     0.417000        1.0080           0
   22961 WA1  8025 TIP3 H2   HT     0.417000        1.0080           0
   22962 WA1  8026 TIP3 OH2  OT    -0.834000       15.9994           0
   22963 WA1  8026 TIP3 H1   HT     0.417000        1.0080           0
   22964 WA1  8026 TIP3 H2   HT     0.417000        1.0080           0
   22965 WA1  8027 TIP3 OH2  OT    -0.834000       15.9994           0
   22966 WA1  8027 TIP3 H1   HT     0.417000        1.0080           0
   22967 WA1  8027 TIP3 H2   HT     0.417000        1.0080           0
   22968 WA1  8028 TIP3 OH2  OT    -0.834000       15.9994           0
   22969 WA1  8028 TIP3 H1   HT     0.417000        1.0080           0
   22970 WA1  8028 TIP3 H2   HT     0.417000        1.0080           0
   22971 WA1  8029 TIP3 OH2  OT    -0.834000       15.9994           0
   22972 WA1  8029 TIP3 H1   HT     0.417000        1.0080           0
   22973 WA1  8029 TIP3 H2   HT     0.417000        1.0080           0
   22974 WA1  8030 TIP3 OH2  OT    -0.834000       15.9994           0
   22975 WA1  8030 TIP3 H1   HT     0.417000        1.0080           0
   22976 WA1  8030 TIP3 H2   HT     0.417000        1.0080           0
   22977 WA1  8032 TIP3 OH2  OT    -0.834000       15.9994           0
   22978 WA1  8032 TIP3 H1   HT     0.417000        1.0080           0
   22979 WA1  8032 TIP3 H2   HT     0.417000        1.0080           0
   22980 WA1  8033 TIP3 OH2  OT    -0.834000       15.9994           0
   22981 WA1  8033 TIP3 H1   HT     0.417000        1.0080           0
   22982 WA1  8033 TIP3 H2   HT     0.417000        1.0080           0
   22983 WA1  8034 TIP3 OH2  OT    -0.834000       15.9994           0
   22984 WA1  8034 TIP3 H1   HT     0.417000        1.0080           0
   22985 WA1  8034 TIP3 H2   HT     0.417000        1.0080           0
   22986 WA1  8035 TIP3 OH2  OT    -0.834000       15.9994           0
   22987 WA1  8035 TIP3 H1   HT     0.417000        1.0080           0
   22988 WA1  8035 TIP3 H2   HT     0.417000        1.0080           0
   22989 WA1  8036 TIP3 OH2  OT    -0.834000       15.9994           0
   22990 WA1  8036 TIP3 H1   HT     0.417000        1.0080           0
   22991 WA1  8036 TIP3 H2   HT     0.417000        1.0080           0
   22992 WA1  8037 TIP3 OH2  OT    -0.834000       15.9994           0
   22993 WA1  8037 TIP3 H1   HT     0.417000        1.0080           0
   22994 WA1  8037 TIP3 H2   HT     0.417000        1.0080           0
   22995 WA1  8038 TIP3 OH2  OT    -0.834000       15.9994           0
   22996 WA1  8038 TIP3 H1   HT     0.417000        1.0080           0
   22997 WA1  8038 TIP3 H2   HT     0.417000        1.0080           0
   22998 WA1  8039 TIP3 OH2  OT    -0.834000       15.9994           0
   22999 WA1  8039 TIP3 H1   HT     0.417000        1.0080           0
   23000 WA1  8039 TIP3 H2   HT     0.417000        1.0080           0
   23001 WA1  8040 TIP3 OH2  OT    -0.834000       15.9994           0
   23002 WA1  8040 TIP3 H1   HT     0.417000        1.0080           0
   23003 WA1  8040 TIP3 H2   HT     0.417000        1.0080           0
   23004 WA1  8041 TIP3 OH2  OT    -0.834000       15.9994           0
   23005 WA1  8041 TIP3 H1   HT     0.417000        1.0080           0
   23006 WA1  8041 TIP3 H2   HT     0.417000        1.0080           0
   23007 WA1  8042 TIP3 OH2  OT    -0.834000       15.9994           0
   23008 WA1  8042 TIP3 H1   HT     0.417000        1.0080           0
   23009 WA1  8042 TIP3 H2   HT     0.417000        1.0080           0
   23010 WA1  8043 TIP3 OH2  OT    -0.834000       15.9994           0
   23011 WA1  8043 TIP3 H1   HT     0.417000        1.0080           0
   23012 WA1  8043 TIP3 H2   HT     0.417000        1.0080           0
   23013 WA1  8044 TIP3 OH2  OT    -0.834000       15.9994           0
   23014 WA1  8044 TIP3 H1   HT     0.417000        1.0080           0
   23015 WA1  8044 TIP3 H2   HT     0.417000        1.0080           0
   23016 WA1  8045 TIP3 OH2  OT    -0.834000       15.9994           0
   23017 WA1  8045 TIP3 H1   HT     0.417000        1.0080           0
   23018 WA1  8045 TIP3 H2   HT     0.417000        1.0080           0
   23019 WA1  8046 TIP3 OH2  OT    -0.834000       15.9994           0
   23020 WA1  8046 TIP3 H1   HT     0.417000        1.0080           0
   23021 WA1  8046 TIP3 H2   HT     0.417000        1.0080           0
   23022 WA1  8047 TIP3 OH2  OT    -0.834000       15.9994           0
   23023 WA1  8047 TIP3 H1   HT     0.417000        1.0080           0
   23024 WA1  8047 TIP3 H2   HT     0.417000        1.0080           0
   23025 WA1  8048 TIP3 OH2  OT    -0.834000       15.9994           0
   23026 WA1  8048 TIP3 H1   HT     0.417000        1.0080           0
   23027 WA1  8048 TIP3 H2   HT     0.417000        1.0080           0
   23028 WA1  8049 TIP3 OH2  OT    -0.834000       15.9994           0
   23029 WA1  8049 TIP3 H1   HT     0.417000        1.0080           0
   23030 WA1  8049 TIP3 H2   HT     0.417000        1.0080           0
   23031 WA1  8050 TIP3 OH2  OT    -0.834000       15.9994           0
   23032 WA1  8050 TIP3 H1   HT     0.417000        1.0080           0
   23033 WA1  8050 TIP3 H2   HT     0.417000        1.0080           0
   23034 WA1  8051 TIP3 OH2  OT    -0.834000       15.9994           0
   23035 WA1  8051 TIP3 H1   HT     0.417000        1.0080           0
   23036 WA1  8051 TIP3 H2   HT     0.417000        1.0080           0
   23037 WA1  8053 TIP3 OH2  OT    -0.834000       15.9994           0
   23038 WA1  8053 TIP3 H1   HT     0.417000        1.0080           0
   23039 WA1  8053 TIP3 H2   HT     0.417000        1.0080           0
   23040 WA1  8055 TIP3 OH2  OT    -0.834000       15.9994           0
   23041 WA1  8055 TIP3 H1   HT     0.417000        1.0080           0
   23042 WA1  8055 TIP3 H2   HT     0.417000        1.0080           0
   23043 WA1  8056 TIP3 OH2  OT    -0.834000       15.9994           0
   23044 WA1  8056 TIP3 H1   HT     0.417000        1.0080           0
   23045 WA1  8056 TIP3 H2   HT     0.417000        1.0080           0
   23046 WA1  8057 TIP3 OH2  OT    -0.834000       15.9994           0
   23047 WA1  8057 TIP3 H1   HT     0.417000        1.0080           0
   23048 WA1  8057 TIP3 H2   HT     0.417000        1.0080           0
   23049 WA1  8058 TIP3 OH2  OT    -0.834000       15.9994           0
   23050 WA1  8058 TIP3 H1   HT     0.417000        1.0080           0
   23051 WA1  8058 TIP3 H2   HT     0.417000        1.0080           0
   23052 WA1  8059 TIP3 OH2  OT    -0.834000       15.9994           0
   23053 WA1  8059 TIP3 H1   HT     0.417000        1.0080           0
   23054 WA1  8059 TIP3 H2   HT     0.417000        1.0080           0
   23055 WA1  8060 TIP3 OH2  OT    -0.834000       15.9994           0
   23056 WA1  8060 TIP3 H1   HT     0.417000        1.0080           0
   23057 WA1  8060 TIP3 H2   HT     0.417000        1.0080           0
   23058 WA1  8061 TIP3 OH2  OT    -0.834000       15.9994           0
   23059 WA1  8061 TIP3 H1   HT     0.417000        1.0080           0
   23060 WA1  8061 TIP3 H2   HT     0.417000        1.0080           0
   23061 WA1  8062 TIP3 OH2  OT    -0.834000       15.9994           0
   23062 WA1  8062 TIP3 H1   HT     0.417000        1.0080           0
   23063 WA1  8062 TIP3 H2   HT     0.417000        1.0080           0
   23064 WA1  8063 TIP3 OH2  OT    -0.834000       15.9994           0
   23065 WA1  8063 TIP3 H1   HT     0.417000        1.0080           0
   23066 WA1  8063 TIP3 H2   HT     0.417000        1.0080           0
   23067 WA1  8064 TIP3 OH2  OT    -0.834000       15.9994           0
   23068 WA1  8064 TIP3 H1   HT     0.417000        1.0080           0
   23069 WA1  8064 TIP3 H2   HT     0.417000        1.0080           0
   23070 WA1  8065 TIP3 OH2  OT    -0.834000       15.9994           0
   23071 WA1  8065 TIP3 H1   HT     0.417000        1.0080           0
   23072 WA1  8065 TIP3 H2   HT     0.417000        1.0080           0
   23073 WA1  8066 TIP3 OH2  OT    -0.834000       15.9994           0
   23074 WA1  8066 TIP3 H1   HT     0.417000        1.0080           0
   23075 WA1  8066 TIP3 H2   HT     0.417000        1.0080           0
   23076 WA1  8067 TIP3 OH2  OT    -0.834000       15.9994           0
   23077 WA1  8067 TIP3 H1   HT     0.417000        1.0080           0
   23078 WA1  8067 TIP3 H2   HT     0.417000        1.0080           0
   23079 WA1  8068 TIP3 OH2  OT    -0.834000       15.9994           0
   23080 WA1  8068 TIP3 H1   HT     0.417000        1.0080           0
   23081 WA1  8068 TIP3 H2   HT     0.417000        1.0080           0
   23082 WA1  8069 TIP3 OH2  OT    -0.834000       15.9994           0
   23083 WA1  8069 TIP3 H1   HT     0.417000        1.0080           0
   23084 WA1  8069 TIP3 H2   HT     0.417000        1.0080           0
   23085 WA1  8070 TIP3 OH2  OT    -0.834000       15.9994           0
   23086 WA1  8070 TIP3 H1   HT     0.417000        1.0080           0
   23087 WA1  8070 TIP3 H2   HT     0.417000        1.0080           0
   23088 WA1  8071 TIP3 OH2  OT    -0.834000       15.9994           0
   23089 WA1  8071 TIP3 H1   HT     0.417000        1.0080           0
   23090 WA1  8071 TIP3 H2   HT     0.417000        1.0080           0
   23091 WA1  8072 TIP3 OH2  OT    -0.834000       15.9994           0
   23092 WA1  8072 TIP3 H1   HT     0.417000        1.0080           0
   23093 WA1  8072 TIP3 H2   HT     0.417000        1.0080           0
   23094 WA1  8074 TIP3 OH2  OT    -0.834000       15.9994           0
   23095 WA1  8074 TIP3 H1   HT     0.417000        1.0080           0
   23096 WA1  8074 TIP3 H2   HT     0.417000        1.0080           0
   23097 WA1  8075 TIP3 OH2  OT    -0.834000       15.9994           0
   23098 WA1  8075 TIP3 H1   HT     0.417000        1.0080           0
   23099 WA1  8075 TIP3 H2   HT     0.417000        1.0080           0
   23100 WA1  8076 TIP3 OH2  OT    -0.834000       15.9994           0
   23101 WA1  8076 TIP3 H1   HT     0.417000        1.0080           0
   23102 WA1  8076 TIP3 H2   HT     0.417000        1.0080           0
   23103 WA1  8077 TIP3 OH2  OT    -0.834000       15.9994           0
   23104 WA1  8077 TIP3 H1   HT     0.417000        1.0080           0
   23105 WA1  8077 TIP3 H2   HT     0.417000        1.0080           0
   23106 WA1  8078 TIP3 OH2  OT    -0.834000       15.9994           0
   23107 WA1  8078 TIP3 H1   HT     0.417000        1.0080           0
   23108 WA1  8078 TIP3 H2   HT     0.417000        1.0080           0
   23109 WA1  8079 TIP3 OH2  OT    -0.834000       15.9994           0
   23110 WA1  8079 TIP3 H1   HT     0.417000        1.0080           0
   23111 WA1  8079 TIP3 H2   HT     0.417000        1.0080           0
   23112 WA1  8080 TIP3 OH2  OT    -0.834000       15.9994           0
   23113 WA1  8080 TIP3 H1   HT     0.417000        1.0080           0
   23114 WA1  8080 TIP3 H2   HT     0.417000        1.0080           0
   23115 WA1  8081 TIP3 OH2  OT    -0.834000       15.9994           0
   23116 WA1  8081 TIP3 H1   HT     0.417000        1.0080           0
   23117 WA1  8081 TIP3 H2   HT     0.417000        1.0080           0
   23118 WA1  8082 TIP3 OH2  OT    -0.834000       15.9994           0
   23119 WA1  8082 TIP3 H1   HT     0.417000        1.0080           0
   23120 WA1  8082 TIP3 H2   HT     0.417000        1.0080           0
   23121 WA1  8083 TIP3 OH2  OT    -0.834000       15.9994           0
   23122 WA1  8083 TIP3 H1   HT     0.417000        1.0080           0
   23123 WA1  8083 TIP3 H2   HT     0.417000        1.0080           0
   23124 WA1  8084 TIP3 OH2  OT    -0.834000       15.9994           0
   23125 WA1  8084 TIP3 H1   HT     0.417000        1.0080           0
   23126 WA1  8084 TIP3 H2   HT     0.417000        1.0080           0
   23127 WA1  8085 TIP3 OH2  OT    -0.834000       15.9994           0
   23128 WA1  8085 TIP3 H1   HT     0.417000        1.0080           0
   23129 WA1  8085 TIP3 H2   HT     0.417000        1.0080           0
   23130 WA1  8086 TIP3 OH2  OT    -0.834000       15.9994           0
   23131 WA1  8086 TIP3 H1   HT     0.417000        1.0080           0
   23132 WA1  8086 TIP3 H2   HT     0.417000        1.0080           0
   23133 WA1  8087 TIP3 OH2  OT    -0.834000       15.9994           0
   23134 WA1  8087 TIP3 H1   HT     0.417000        1.0080           0
   23135 WA1  8087 TIP3 H2   HT     0.417000        1.0080           0
   23136 WA1  8088 TIP3 OH2  OT    -0.834000       15.9994           0
   23137 WA1  8088 TIP3 H1   HT     0.417000        1.0080           0
   23138 WA1  8088 TIP3 H2   HT     0.417000        1.0080           0
   23139 WA1  8089 TIP3 OH2  OT    -0.834000       15.9994           0
   23140 WA1  8089 TIP3 H1   HT     0.417000        1.0080           0
   23141 WA1  8089 TIP3 H2   HT     0.417000        1.0080           0
   23142 WA1  8090 TIP3 OH2  OT    -0.834000       15.9994           0
   23143 WA1  8090 TIP3 H1   HT     0.417000        1.0080           0
   23144 WA1  8090 TIP3 H2   HT     0.417000        1.0080           0
   23145 WA1  8091 TIP3 OH2  OT    -0.834000       15.9994           0
   23146 WA1  8091 TIP3 H1   HT     0.417000        1.0080           0
   23147 WA1  8091 TIP3 H2   HT     0.417000        1.0080           0
   23148 WA1  8092 TIP3 OH2  OT    -0.834000       15.9994           0
   23149 WA1  8092 TIP3 H1   HT     0.417000        1.0080           0
   23150 WA1  8092 TIP3 H2   HT     0.417000        1.0080           0
   23151 WA1  8093 TIP3 OH2  OT    -0.834000       15.9994           0
   23152 WA1  8093 TIP3 H1   HT     0.417000        1.0080           0
   23153 WA1  8093 TIP3 H2   HT     0.417000        1.0080           0
   23154 WA1  8094 TIP3 OH2  OT    -0.834000       15.9994           0
   23155 WA1  8094 TIP3 H1   HT     0.417000        1.0080           0
   23156 WA1  8094 TIP3 H2   HT     0.417000        1.0080           0
   23157 WA1  8095 TIP3 OH2  OT    -0.834000       15.9994           0
   23158 WA1  8095 TIP3 H1   HT     0.417000        1.0080           0
   23159 WA1  8095 TIP3 H2   HT     0.417000        1.0080           0
   23160 WA1  8096 TIP3 OH2  OT    -0.834000       15.9994           0
   23161 WA1  8096 TIP3 H1   HT     0.417000        1.0080           0
   23162 WA1  8096 TIP3 H2   HT     0.417000        1.0080           0
   23163 WA1  8097 TIP3 OH2  OT    -0.834000       15.9994           0
   23164 WA1  8097 TIP3 H1   HT     0.417000        1.0080           0
   23165 WA1  8097 TIP3 H2   HT     0.417000        1.0080           0
   23166 WA1  8099 TIP3 OH2  OT    -0.834000       15.9994           0
   23167 WA1  8099 TIP3 H1   HT     0.417000        1.0080           0
   23168 WA1  8099 TIP3 H2   HT     0.417000        1.0080           0
   23169 WA1  8100 TIP3 OH2  OT    -0.834000       15.9994           0
   23170 WA1  8100 TIP3 H1   HT     0.417000        1.0080           0
   23171 WA1  8100 TIP3 H2   HT     0.417000        1.0080           0
   23172 WA1  8102 TIP3 OH2  OT    -0.834000       15.9994           0
   23173 WA1  8102 TIP3 H1   HT     0.417000        1.0080           0
   23174 WA1  8102 TIP3 H2   HT     0.417000        1.0080           0
   23175 WA1  8103 TIP3 OH2  OT    -0.834000       15.9994           0
   23176 WA1  8103 TIP3 H1   HT     0.417000        1.0080           0
   23177 WA1  8103 TIP3 H2   HT     0.417000        1.0080           0
   23178 WA1  8104 TIP3 OH2  OT    -0.834000       15.9994           0
   23179 WA1  8104 TIP3 H1   HT     0.417000        1.0080           0
   23180 WA1  8104 TIP3 H2   HT     0.417000        1.0080           0
   23181 WA1  8105 TIP3 OH2  OT    -0.834000       15.9994           0
   23182 WA1  8105 TIP3 H1   HT     0.417000        1.0080           0
   23183 WA1  8105 TIP3 H2   HT     0.417000        1.0080           0
   23184 WA1  8106 TIP3 OH2  OT    -0.834000       15.9994           0
   23185 WA1  8106 TIP3 H1   HT     0.417000        1.0080           0
   23186 WA1  8106 TIP3 H2   HT     0.417000        1.0080           0
   23187 WA1  8107 TIP3 OH2  OT    -0.834000       15.9994           0
   23188 WA1  8107 TIP3 H1   HT     0.417000        1.0080           0
   23189 WA1  8107 TIP3 H2   HT     0.417000        1.0080           0
   23190 WA1  8108 TIP3 OH2  OT    -0.834000       15.9994           0
   23191 WA1  8108 TIP3 H1   HT     0.417000        1.0080           0
   23192 WA1  8108 TIP3 H2   HT     0.417000        1.0080           0
   23193 WA1  8109 TIP3 OH2  OT    -0.834000       15.9994           0
   23194 WA1  8109 TIP3 H1   HT     0.417000        1.0080           0
   23195 WA1  8109 TIP3 H2   HT     0.417000        1.0080           0
   23196 WA1  8110 TIP3 OH2  OT    -0.834000       15.9994           0
   23197 WA1  8110 TIP3 H1   HT     0.417000        1.0080           0
   23198 WA1  8110 TIP3 H2   HT     0.417000        1.0080           0
   23199 WA1  8111 TIP3 OH2  OT    -0.834000       15.9994           0
   23200 WA1  8111 TIP3 H1   HT     0.417000        1.0080           0
   23201 WA1  8111 TIP3 H2   HT     0.417000        1.0080           0
   23202 WA1  8112 TIP3 OH2  OT    -0.834000       15.9994           0
   23203 WA1  8112 TIP3 H1   HT     0.417000        1.0080           0
   23204 WA1  8112 TIP3 H2   HT     0.417000        1.0080           0
   23205 WA1  8113 TIP3 OH2  OT    -0.834000       15.9994           0
   23206 WA1  8113 TIP3 H1   HT     0.417000        1.0080           0
   23207 WA1  8113 TIP3 H2   HT     0.417000        1.0080           0
   23208 WA1  8114 TIP3 OH2  OT    -0.834000       15.9994           0
   23209 WA1  8114 TIP3 H1   HT     0.417000        1.0080           0
   23210 WA1  8114 TIP3 H2   HT     0.417000        1.0080           0
   23211 WA1  8116 TIP3 OH2  OT    -0.834000       15.9994           0
   23212 WA1  8116 TIP3 H1   HT     0.417000        1.0080           0
   23213 WA1  8116 TIP3 H2   HT     0.417000        1.0080           0
   23214 WA1  8119 TIP3 OH2  OT    -0.834000       15.9994           0
   23215 WA1  8119 TIP3 H1   HT     0.417000        1.0080           0
   23216 WA1  8119 TIP3 H2   HT     0.417000        1.0080           0
   23217 WA1  8121 TIP3 OH2  OT    -0.834000       15.9994           0
   23218 WA1  8121 TIP3 H1   HT     0.417000        1.0080           0
   23219 WA1  8121 TIP3 H2   HT     0.417000        1.0080           0
   23220 WA1  8122 TIP3 OH2  OT    -0.834000       15.9994           0
   23221 WA1  8122 TIP3 H1   HT     0.417000        1.0080           0
   23222 WA1  8122 TIP3 H2   HT     0.417000        1.0080           0
   23223 WA1  8123 TIP3 OH2  OT    -0.834000       15.9994           0
   23224 WA1  8123 TIP3 H1   HT     0.417000        1.0080           0
   23225 WA1  8123 TIP3 H2   HT     0.417000        1.0080           0
   23226 WA1  8124 TIP3 OH2  OT    -0.834000       15.9994           0
   23227 WA1  8124 TIP3 H1   HT     0.417000        1.0080           0
   23228 WA1  8124 TIP3 H2   HT     0.417000        1.0080           0
   23229 WA1  8125 TIP3 OH2  OT    -0.834000       15.9994           0
   23230 WA1  8125 TIP3 H1   HT     0.417000        1.0080           0
   23231 WA1  8125 TIP3 H2   HT     0.417000        1.0080           0
   23232 WA1  8126 TIP3 OH2  OT    -0.834000       15.9994           0
   23233 WA1  8126 TIP3 H1   HT     0.417000        1.0080           0
   23234 WA1  8126 TIP3 H2   HT     0.417000        1.0080           0
   23235 WA1  8127 TIP3 OH2  OT    -0.834000       15.9994           0
   23236 WA1  8127 TIP3 H1   HT     0.417000        1.0080           0
   23237 WA1  8127 TIP3 H2   HT     0.417000        1.0080           0
   23238 WA1  8128 TIP3 OH2  OT    -0.834000       15.9994           0
   23239 WA1  8128 TIP3 H1   HT     0.417000        1.0080           0
   23240 WA1  8128 TIP3 H2   HT     0.417000        1.0080           0
   23241 WA1  8129 TIP3 OH2  OT    -0.834000       15.9994           0
   23242 WA1  8129 TIP3 H1   HT     0.417000        1.0080           0
   23243 WA1  8129 TIP3 H2   HT     0.417000        1.0080           0
   23244 WA1  8130 TIP3 OH2  OT    -0.834000       15.9994           0
   23245 WA1  8130 TIP3 H1   HT     0.417000        1.0080           0
   23246 WA1  8130 TIP3 H2   HT     0.417000        1.0080           0
   23247 WA1  8131 TIP3 OH2  OT    -0.834000       15.9994           0
   23248 WA1  8131 TIP3 H1   HT     0.417000        1.0080           0
   23249 WA1  8131 TIP3 H2   HT     0.417000        1.0080           0
   23250 WA1  8133 TIP3 OH2  OT    -0.834000       15.9994           0
   23251 WA1  8133 TIP3 H1   HT     0.417000        1.0080           0
   23252 WA1  8133 TIP3 H2   HT     0.417000        1.0080           0
   23253 WA1  8134 TIP3 OH2  OT    -0.834000       15.9994           0
   23254 WA1  8134 TIP3 H1   HT     0.417000        1.0080           0
   23255 WA1  8134 TIP3 H2   HT     0.417000        1.0080           0
   23256 WA1  8135 TIP3 OH2  OT    -0.834000       15.9994           0
   23257 WA1  8135 TIP3 H1   HT     0.417000        1.0080           0
   23258 WA1  8135 TIP3 H2   HT     0.417000        1.0080           0
   23259 WA1  8136 TIP3 OH2  OT    -0.834000       15.9994           0
   23260 WA1  8136 TIP3 H1   HT     0.417000        1.0080           0
   23261 WA1  8136 TIP3 H2   HT     0.417000        1.0080           0
   23262 WA1  8139 TIP3 OH2  OT    -0.834000       15.9994           0
   23263 WA1  8139 TIP3 H1   HT     0.417000        1.0080           0
   23264 WA1  8139 TIP3 H2   HT     0.417000        1.0080           0
   23265 WA1  8140 TIP3 OH2  OT    -0.834000       15.9994           0
   23266 WA1  8140 TIP3 H1   HT     0.417000        1.0080           0
   23267 WA1  8140 TIP3 H2   HT     0.417000        1.0080           0
   23268 WA1  8141 TIP3 OH2  OT    -0.834000       15.9994           0
   23269 WA1  8141 TIP3 H1   HT     0.417000        1.0080           0
   23270 WA1  8141 TIP3 H2   HT     0.417000        1.0080           0
   23271 WA1  8142 TIP3 OH2  OT    -0.834000       15.9994           0
   23272 WA1  8142 TIP3 H1   HT     0.417000        1.0080           0
   23273 WA1  8142 TIP3 H2   HT     0.417000        1.0080           0
   23274 WA1  8143 TIP3 OH2  OT    -0.834000       15.9994           0
   23275 WA1  8143 TIP3 H1   HT     0.417000        1.0080           0
   23276 WA1  8143 TIP3 H2   HT     0.417000        1.0080           0
   23277 WA1  8144 TIP3 OH2  OT    -0.834000       15.9994           0
   23278 WA1  8144 TIP3 H1   HT     0.417000        1.0080           0
   23279 WA1  8144 TIP3 H2   HT     0.417000        1.0080           0
   23280 WA1  8145 TIP3 OH2  OT    -0.834000       15.9994           0
   23281 WA1  8145 TIP3 H1   HT     0.417000        1.0080           0
   23282 WA1  8145 TIP3 H2   HT     0.417000        1.0080           0
   23283 WA1  8146 TIP3 OH2  OT    -0.834000       15.9994           0
   23284 WA1  8146 TIP3 H1   HT     0.417000        1.0080           0
   23285 WA1  8146 TIP3 H2   HT     0.417000        1.0080           0
   23286 WA1  8147 TIP3 OH2  OT    -0.834000       15.9994           0
   23287 WA1  8147 TIP3 H1   HT     0.417000        1.0080           0
   23288 WA1  8147 TIP3 H2   HT     0.417000        1.0080           0
   23289 WA1  8148 TIP3 OH2  OT    -0.834000       15.9994           0
   23290 WA1  8148 TIP3 H1   HT     0.417000        1.0080           0
   23291 WA1  8148 TIP3 H2   HT     0.417000        1.0080           0
   23292 WA1  8149 TIP3 OH2  OT    -0.834000       15.9994           0
   23293 WA1  8149 TIP3 H1   HT     0.417000        1.0080           0
   23294 WA1  8149 TIP3 H2   HT     0.417000        1.0080           0
   23295 WA1  8150 TIP3 OH2  OT    -0.834000       15.9994           0
   23296 WA1  8150 TIP3 H1   HT     0.417000        1.0080           0
   23297 WA1  8150 TIP3 H2   HT     0.417000        1.0080           0
   23298 WA1  8151 TIP3 OH2  OT    -0.834000       15.9994           0
   23299 WA1  8151 TIP3 H1   HT     0.417000        1.0080           0
   23300 WA1  8151 TIP3 H2   HT     0.417000        1.0080           0
   23301 WA1  8152 TIP3 OH2  OT    -0.834000       15.9994           0
   23302 WA1  8152 TIP3 H1   HT     0.417000        1.0080           0
   23303 WA1  8152 TIP3 H2   HT     0.417000        1.0080           0
   23304 WA1  8153 TIP3 OH2  OT    -0.834000       15.9994           0
   23305 WA1  8153 TIP3 H1   HT     0.417000        1.0080           0
   23306 WA1  8153 TIP3 H2   HT     0.417000        1.0080           0
   23307 WA1  8154 TIP3 OH2  OT    -0.834000       15.9994           0
   23308 WA1  8154 TIP3 H1   HT     0.417000        1.0080           0
   23309 WA1  8154 TIP3 H2   HT     0.417000        1.0080           0
   23310 WA1  8157 TIP3 OH2  OT    -0.834000       15.9994           0
   23311 WA1  8157 TIP3 H1   HT     0.417000        1.0080           0
   23312 WA1  8157 TIP3 H2   HT     0.417000        1.0080           0
   23313 WA1  8158 TIP3 OH2  OT    -0.834000       15.9994           0
   23314 WA1  8158 TIP3 H1   HT     0.417000        1.0080           0
   23315 WA1  8158 TIP3 H2   HT     0.417000        1.0080           0
   23316 WA1  8160 TIP3 OH2  OT    -0.834000       15.9994           0
   23317 WA1  8160 TIP3 H1   HT     0.417000        1.0080           0
   23318 WA1  8160 TIP3 H2   HT     0.417000        1.0080           0
   23319 WA1  8162 TIP3 OH2  OT    -0.834000       15.9994           0
   23320 WA1  8162 TIP3 H1   HT     0.417000        1.0080           0
   23321 WA1  8162 TIP3 H2   HT     0.417000        1.0080           0
   23322 WA1  8163 TIP3 OH2  OT    -0.834000       15.9994           0
   23323 WA1  8163 TIP3 H1   HT     0.417000        1.0080           0
   23324 WA1  8163 TIP3 H2   HT     0.417000        1.0080           0
   23325 WA1  8164 TIP3 OH2  OT    -0.834000       15.9994           0
   23326 WA1  8164 TIP3 H1   HT     0.417000        1.0080           0
   23327 WA1  8164 TIP3 H2   HT     0.417000        1.0080           0
   23328 WA1  8165 TIP3 OH2  OT    -0.834000       15.9994           0
   23329 WA1  8165 TIP3 H1   HT     0.417000        1.0080           0
   23330 WA1  8165 TIP3 H2   HT     0.417000        1.0080           0
   23331 WA1  8166 TIP3 OH2  OT    -0.834000       15.9994           0
   23332 WA1  8166 TIP3 H1   HT     0.417000        1.0080           0
   23333 WA1  8166 TIP3 H2   HT     0.417000        1.0080           0
   23334 WA1  8167 TIP3 OH2  OT    -0.834000       15.9994           0
   23335 WA1  8167 TIP3 H1   HT     0.417000        1.0080           0
   23336 WA1  8167 TIP3 H2   HT     0.417000        1.0080           0
   23337 WA1  8168 TIP3 OH2  OT    -0.834000       15.9994           0
   23338 WA1  8168 TIP3 H1   HT     0.417000        1.0080           0
   23339 WA1  8168 TIP3 H2   HT     0.417000        1.0080           0
   23340 WA1  8169 TIP3 OH2  OT    -0.834000       15.9994           0
   23341 WA1  8169 TIP3 H1   HT     0.417000        1.0080           0
   23342 WA1  8169 TIP3 H2   HT     0.417000        1.0080           0
   23343 WA1  8170 TIP3 OH2  OT    -0.834000       15.9994           0
   23344 WA1  8170 TIP3 H1   HT     0.417000        1.0080           0
   23345 WA1  8170 TIP3 H2   HT     0.417000        1.0080           0
   23346 WA1  8171 TIP3 OH2  OT    -0.834000       15.9994           0
   23347 WA1  8171 TIP3 H1   HT     0.417000        1.0080           0
   23348 WA1  8171 TIP3 H2   HT     0.417000        1.0080           0
   23349 WA1  8172 TIP3 OH2  OT    -0.834000       15.9994           0
   23350 WA1  8172 TIP3 H1   HT     0.417000        1.0080           0
   23351 WA1  8172 TIP3 H2   HT     0.417000        1.0080           0
   23352 WA1  8173 TIP3 OH2  OT    -0.834000       15.9994           0
   23353 WA1  8173 TIP3 H1   HT     0.417000        1.0080           0
   23354 WA1  8173 TIP3 H2   HT     0.417000        1.0080           0
   23355 WA1  8174 TIP3 OH2  OT    -0.834000       15.9994           0
   23356 WA1  8174 TIP3 H1   HT     0.417000        1.0080           0
   23357 WA1  8174 TIP3 H2   HT     0.417000        1.0080           0
   23358 WA1  8175 TIP3 OH2  OT    -0.834000       15.9994           0
   23359 WA1  8175 TIP3 H1   HT     0.417000        1.0080           0
   23360 WA1  8175 TIP3 H2   HT     0.417000        1.0080           0
   23361 WA1  8176 TIP3 OH2  OT    -0.834000       15.9994           0
   23362 WA1  8176 TIP3 H1   HT     0.417000        1.0080           0
   23363 WA1  8176 TIP3 H2   HT     0.417000        1.0080           0
   23364 WA1  8177 TIP3 OH2  OT    -0.834000       15.9994           0
   23365 WA1  8177 TIP3 H1   HT     0.417000        1.0080           0
   23366 WA1  8177 TIP3 H2   HT     0.417000        1.0080           0
   23367 WA1  8178 TIP3 OH2  OT    -0.834000       15.9994           0
   23368 WA1  8178 TIP3 H1   HT     0.417000        1.0080           0
   23369 WA1  8178 TIP3 H2   HT     0.417000        1.0080           0
   23370 WA1  8179 TIP3 OH2  OT    -0.834000       15.9994           0
   23371 WA1  8179 TIP3 H1   HT     0.417000        1.0080           0
   23372 WA1  8179 TIP3 H2   HT     0.417000        1.0080           0
   23373 WA1  8180 TIP3 OH2  OT    -0.834000       15.9994           0
   23374 WA1  8180 TIP3 H1   HT     0.417000        1.0080           0
   23375 WA1  8180 TIP3 H2   HT     0.417000        1.0080           0
   23376 WA1  8181 TIP3 OH2  OT    -0.834000       15.9994           0
   23377 WA1  8181 TIP3 H1   HT     0.417000        1.0080           0
   23378 WA1  8181 TIP3 H2   HT     0.417000        1.0080           0
   23379 WA1  8182 TIP3 OH2  OT    -0.834000       15.9994           0
   23380 WA1  8182 TIP3 H1   HT     0.417000        1.0080           0
   23381 WA1  8182 TIP3 H2   HT     0.417000        1.0080           0
   23382 WA1  8183 TIP3 OH2  OT    -0.834000       15.9994           0
   23383 WA1  8183 TIP3 H1   HT     0.417000        1.0080           0
   23384 WA1  8183 TIP3 H2   HT     0.417000        1.0080           0
   23385 WA1  8184 TIP3 OH2  OT    -0.834000       15.9994           0
   23386 WA1  8184 TIP3 H1   HT     0.417000        1.0080           0
   23387 WA1  8184 TIP3 H2   HT     0.417000        1.0080           0
   23388 WA1  8186 TIP3 OH2  OT    -0.834000       15.9994           0
   23389 WA1  8186 TIP3 H1   HT     0.417000        1.0080           0
   23390 WA1  8186 TIP3 H2   HT     0.417000        1.0080           0
   23391 WA1  8187 TIP3 OH2  OT    -0.834000       15.9994           0
   23392 WA1  8187 TIP3 H1   HT     0.417000        1.0080           0
   23393 WA1  8187 TIP3 H2   HT     0.417000        1.0080           0
   23394 WA1  8188 TIP3 OH2  OT    -0.834000       15.9994           0
   23395 WA1  8188 TIP3 H1   HT     0.417000        1.0080           0
   23396 WA1  8188 TIP3 H2   HT     0.417000        1.0080           0
   23397 WA1  8190 TIP3 OH2  OT    -0.834000       15.9994           0
   23398 WA1  8190 TIP3 H1   HT     0.417000        1.0080           0
   23399 WA1  8190 TIP3 H2   HT     0.417000        1.0080           0
   23400 WA1  8192 TIP3 OH2  OT    -0.834000       15.9994           0
   23401 WA1  8192 TIP3 H1   HT     0.417000        1.0080           0
   23402 WA1  8192 TIP3 H2   HT     0.417000        1.0080           0
   23403 WA1  8193 TIP3 OH2  OT    -0.834000       15.9994           0
   23404 WA1  8193 TIP3 H1   HT     0.417000        1.0080           0
   23405 WA1  8193 TIP3 H2   HT     0.417000        1.0080           0
   23406 WA1  8194 TIP3 OH2  OT    -0.834000       15.9994           0
   23407 WA1  8194 TIP3 H1   HT     0.417000        1.0080           0
   23408 WA1  8194 TIP3 H2   HT     0.417000        1.0080           0
   23409 WA1  8195 TIP3 OH2  OT    -0.834000       15.9994           0
   23410 WA1  8195 TIP3 H1   HT     0.417000        1.0080           0
   23411 WA1  8195 TIP3 H2   HT     0.417000        1.0080           0
   23412 WA1  8197 TIP3 OH2  OT    -0.834000       15.9994           0
   23413 WA1  8197 TIP3 H1   HT     0.417000        1.0080           0
   23414 WA1  8197 TIP3 H2   HT     0.417000        1.0080           0
   23415 WA1  8198 TIP3 OH2  OT    -0.834000       15.9994           0
   23416 WA1  8198 TIP3 H1   HT     0.417000        1.0080           0
   23417 WA1  8198 TIP3 H2   HT     0.417000        1.0080           0
   23418 WA1  8200 TIP3 OH2  OT    -0.834000       15.9994           0
   23419 WA1  8200 TIP3 H1   HT     0.417000        1.0080           0
   23420 WA1  8200 TIP3 H2   HT     0.417000        1.0080           0
   23421 WA1  8202 TIP3 OH2  OT    -0.834000       15.9994           0
   23422 WA1  8202 TIP3 H1   HT     0.417000        1.0080           0
   23423 WA1  8202 TIP3 H2   HT     0.417000        1.0080           0
   23424 WA1  8205 TIP3 OH2  OT    -0.834000       15.9994           0
   23425 WA1  8205 TIP3 H1   HT     0.417000        1.0080           0
   23426 WA1  8205 TIP3 H2   HT     0.417000        1.0080           0
   23427 WA1  8206 TIP3 OH2  OT    -0.834000       15.9994           0
   23428 WA1  8206 TIP3 H1   HT     0.417000        1.0080           0
   23429 WA1  8206 TIP3 H2   HT     0.417000        1.0080           0
   23430 WA1  8208 TIP3 OH2  OT    -0.834000       15.9994           0
   23431 WA1  8208 TIP3 H1   HT     0.417000        1.0080           0
   23432 WA1  8208 TIP3 H2   HT     0.417000        1.0080           0
   23433 WA1  8209 TIP3 OH2  OT    -0.834000       15.9994           0
   23434 WA1  8209 TIP3 H1   HT     0.417000        1.0080           0
   23435 WA1  8209 TIP3 H2   HT     0.417000        1.0080           0
   23436 WA1  8211 TIP3 OH2  OT    -0.834000       15.9994           0
   23437 WA1  8211 TIP3 H1   HT     0.417000        1.0080           0
   23438 WA1  8211 TIP3 H2   HT     0.417000        1.0080           0
   23439 WA1  8212 TIP3 OH2  OT    -0.834000       15.9994           0
   23440 WA1  8212 TIP3 H1   HT     0.417000        1.0080           0
   23441 WA1  8212 TIP3 H2   HT     0.417000        1.0080           0
   23442 WA1  8213 TIP3 OH2  OT    -0.834000       15.9994           0
   23443 WA1  8213 TIP3 H1   HT     0.417000        1.0080           0
   23444 WA1  8213 TIP3 H2   HT     0.417000        1.0080           0
   23445 WA1  8214 TIP3 OH2  OT    -0.834000       15.9994           0
   23446 WA1  8214 TIP3 H1   HT     0.417000        1.0080           0
   23447 WA1  8214 TIP3 H2   HT     0.417000        1.0080           0
   23448 WA1  8215 TIP3 OH2  OT    -0.834000       15.9994           0
   23449 WA1  8215 TIP3 H1   HT     0.417000        1.0080           0
   23450 WA1  8215 TIP3 H2   HT     0.417000        1.0080           0
   23451 WA1  8216 TIP3 OH2  OT    -0.834000       15.9994           0
   23452 WA1  8216 TIP3 H1   HT     0.417000        1.0080           0
   23453 WA1  8216 TIP3 H2   HT     0.417000        1.0080           0
   23454 WA1  8217 TIP3 OH2  OT    -0.834000       15.9994           0
   23455 WA1  8217 TIP3 H1   HT     0.417000        1.0080           0
   23456 WA1  8217 TIP3 H2   HT     0.417000        1.0080           0
   23457 WA1  8218 TIP3 OH2  OT    -0.834000       15.9994           0
   23458 WA1  8218 TIP3 H1   HT     0.417000        1.0080           0
   23459 WA1  8218 TIP3 H2   HT     0.417000        1.0080           0
   23460 WA1  8220 TIP3 OH2  OT    -0.834000       15.9994           0
   23461 WA1  8220 TIP3 H1   HT     0.417000        1.0080           0
   23462 WA1  8220 TIP3 H2   HT     0.417000        1.0080           0
   23463 WA1  8221 TIP3 OH2  OT    -0.834000       15.9994           0
   23464 WA1  8221 TIP3 H1   HT     0.417000        1.0080           0
   23465 WA1  8221 TIP3 H2   HT     0.417000        1.0080           0
   23466 WA1  8222 TIP3 OH2  OT    -0.834000       15.9994           0
   23467 WA1  8222 TIP3 H1   HT     0.417000        1.0080           0
   23468 WA1  8222 TIP3 H2   HT     0.417000        1.0080           0
   23469 WA1  8224 TIP3 OH2  OT    -0.834000       15.9994           0
   23470 WA1  8224 TIP3 H1   HT     0.417000        1.0080           0
   23471 WA1  8224 TIP3 H2   HT     0.417000        1.0080           0
   23472 WA1  8225 TIP3 OH2  OT    -0.834000       15.9994           0
   23473 WA1  8225 TIP3 H1   HT     0.417000        1.0080           0
   23474 WA1  8225 TIP3 H2   HT     0.417000        1.0080           0
   23475 WA1  8226 TIP3 OH2  OT    -0.834000       15.9994           0
   23476 WA1  8226 TIP3 H1   HT     0.417000        1.0080           0
   23477 WA1  8226 TIP3 H2   HT     0.417000        1.0080           0
   23478 WA1  8227 TIP3 OH2  OT    -0.834000       15.9994           0
   23479 WA1  8227 TIP3 H1   HT     0.417000        1.0080           0
   23480 WA1  8227 TIP3 H2   HT     0.417000        1.0080           0
   23481 WA1  8228 TIP3 OH2  OT    -0.834000       15.9994           0
   23482 WA1  8228 TIP3 H1   HT     0.417000        1.0080           0
   23483 WA1  8228 TIP3 H2   HT     0.417000        1.0080           0
   23484 WA1  8229 TIP3 OH2  OT    -0.834000       15.9994           0
   23485 WA1  8229 TIP3 H1   HT     0.417000        1.0080           0
   23486 WA1  8229 TIP3 H2   HT     0.417000        1.0080           0
   23487 WA1  8230 TIP3 OH2  OT    -0.834000       15.9994           0
   23488 WA1  8230 TIP3 H1   HT     0.417000        1.0080           0
   23489 WA1  8230 TIP3 H2   HT     0.417000        1.0080           0
   23490 WA1  8231 TIP3 OH2  OT    -0.834000       15.9994           0
   23491 WA1  8231 TIP3 H1   HT     0.417000        1.0080           0
   23492 WA1  8231 TIP3 H2   HT     0.417000        1.0080           0
   23493 WA1  8232 TIP3 OH2  OT    -0.834000       15.9994           0
   23494 WA1  8232 TIP3 H1   HT     0.417000        1.0080           0
   23495 WA1  8232 TIP3 H2   HT     0.417000        1.0080           0
   23496 WA1  8233 TIP3 OH2  OT    -0.834000       15.9994           0
   23497 WA1  8233 TIP3 H1   HT     0.417000        1.0080           0
   23498 WA1  8233 TIP3 H2   HT     0.417000        1.0080           0
   23499 WA1  8234 TIP3 OH2  OT    -0.834000       15.9994           0
   23500 WA1  8234 TIP3 H1   HT     0.417000        1.0080           0
   23501 WA1  8234 TIP3 H2   HT     0.417000        1.0080           0
   23502 WA1  8235 TIP3 OH2  OT    -0.834000       15.9994           0
   23503 WA1  8235 TIP3 H1   HT     0.417000        1.0080           0
   23504 WA1  8235 TIP3 H2   HT     0.417000        1.0080           0
   23505 WA1  8236 TIP3 OH2  OT    -0.834000       15.9994           0
   23506 WA1  8236 TIP3 H1   HT     0.417000        1.0080           0
   23507 WA1  8236 TIP3 H2   HT     0.417000        1.0080           0
   23508 WA1  8237 TIP3 OH2  OT    -0.834000       15.9994           0
   23509 WA1  8237 TIP3 H1   HT     0.417000        1.0080           0
   23510 WA1  8237 TIP3 H2   HT     0.417000        1.0080           0
   23511 WA1  8238 TIP3 OH2  OT    -0.834000       15.9994           0
   23512 WA1  8238 TIP3 H1   HT     0.417000        1.0080           0
   23513 WA1  8238 TIP3 H2   HT     0.417000        1.0080           0
   23514 WA1  8239 TIP3 OH2  OT    -0.834000       15.9994           0
   23515 WA1  8239 TIP3 H1   HT     0.417000        1.0080           0
   23516 WA1  8239 TIP3 H2   HT     0.417000        1.0080           0
   23517 WA1  8240 TIP3 OH2  OT    -0.834000       15.9994           0
   23518 WA1  8240 TIP3 H1   HT     0.417000        1.0080           0
   23519 WA1  8240 TIP3 H2   HT     0.417000        1.0080           0
   23520 WA1  8241 TIP3 OH2  OT    -0.834000       15.9994           0
   23521 WA1  8241 TIP3 H1   HT     0.417000        1.0080           0
   23522 WA1  8241 TIP3 H2   HT     0.417000        1.0080           0
   23523 WA1  8242 TIP3 OH2  OT    -0.834000       15.9994           0
   23524 WA1  8242 TIP3 H1   HT     0.417000        1.0080           0
   23525 WA1  8242 TIP3 H2   HT     0.417000        1.0080           0
   23526 WA1  8244 TIP3 OH2  OT    -0.834000       15.9994           0
   23527 WA1  8244 TIP3 H1   HT     0.417000        1.0080           0
   23528 WA1  8244 TIP3 H2   HT     0.417000        1.0080           0
   23529 WA1  8245 TIP3 OH2  OT    -0.834000       15.9994           0
   23530 WA1  8245 TIP3 H1   HT     0.417000        1.0080           0
   23531 WA1  8245 TIP3 H2   HT     0.417000        1.0080           0
   23532 WA1  8246 TIP3 OH2  OT    -0.834000       15.9994           0
   23533 WA1  8246 TIP3 H1   HT     0.417000        1.0080           0
   23534 WA1  8246 TIP3 H2   HT     0.417000        1.0080           0
   23535 WA1  8248 TIP3 OH2  OT    -0.834000       15.9994           0
   23536 WA1  8248 TIP3 H1   HT     0.417000        1.0080           0
   23537 WA1  8248 TIP3 H2   HT     0.417000        1.0080           0
   23538 WA1  8249 TIP3 OH2  OT    -0.834000       15.9994           0
   23539 WA1  8249 TIP3 H1   HT     0.417000        1.0080           0
   23540 WA1  8249 TIP3 H2   HT     0.417000        1.0080           0
   23541 WA1  8250 TIP3 OH2  OT    -0.834000       15.9994           0
   23542 WA1  8250 TIP3 H1   HT     0.417000        1.0080           0
   23543 WA1  8250 TIP3 H2   HT     0.417000        1.0080           0
   23544 WA1  8251 TIP3 OH2  OT    -0.834000       15.9994           0
   23545 WA1  8251 TIP3 H1   HT     0.417000        1.0080           0
   23546 WA1  8251 TIP3 H2   HT     0.417000        1.0080           0
   23547 WA1  8252 TIP3 OH2  OT    -0.834000       15.9994           0
   23548 WA1  8252 TIP3 H1   HT     0.417000        1.0080           0
   23549 WA1  8252 TIP3 H2   HT     0.417000        1.0080           0
   23550 WA1  8253 TIP3 OH2  OT    -0.834000       15.9994           0
   23551 WA1  8253 TIP3 H1   HT     0.417000        1.0080           0
   23552 WA1  8253 TIP3 H2   HT     0.417000        1.0080           0
   23553 WA1  8254 TIP3 OH2  OT    -0.834000       15.9994           0
   23554 WA1  8254 TIP3 H1   HT     0.417000        1.0080           0
   23555 WA1  8254 TIP3 H2   HT     0.417000        1.0080           0
   23556 WA1  8255 TIP3 OH2  OT    -0.834000       15.9994           0
   23557 WA1  8255 TIP3 H1   HT     0.417000        1.0080           0
   23558 WA1  8255 TIP3 H2   HT     0.417000        1.0080           0
   23559 WA1  8256 TIP3 OH2  OT    -0.834000       15.9994           0
   23560 WA1  8256 TIP3 H1   HT     0.417000        1.0080           0
   23561 WA1  8256 TIP3 H2   HT     0.417000        1.0080           0
   23562 WA1  8257 TIP3 OH2  OT    -0.834000       15.9994           0
   23563 WA1  8257 TIP3 H1   HT     0.417000        1.0080           0
   23564 WA1  8257 TIP3 H2   HT     0.417000        1.0080           0
   23565 WA1  8259 TIP3 OH2  OT    -0.834000       15.9994           0
   23566 WA1  8259 TIP3 H1   HT     0.417000        1.0080           0
   23567 WA1  8259 TIP3 H2   HT     0.417000        1.0080           0
   23568 WA1  8260 TIP3 OH2  OT    -0.834000       15.9994           0
   23569 WA1  8260 TIP3 H1   HT     0.417000        1.0080           0
   23570 WA1  8260 TIP3 H2   HT     0.417000        1.0080           0
   23571 WA1  8261 TIP3 OH2  OT    -0.834000       15.9994           0
   23572 WA1  8261 TIP3 H1   HT     0.417000        1.0080           0
   23573 WA1  8261 TIP3 H2   HT     0.417000        1.0080           0
   23574 WA1  8263 TIP3 OH2  OT    -0.834000       15.9994           0
   23575 WA1  8263 TIP3 H1   HT     0.417000        1.0080           0
   23576 WA1  8263 TIP3 H2   HT     0.417000        1.0080           0
   23577 WA1  8264 TIP3 OH2  OT    -0.834000       15.9994           0
   23578 WA1  8264 TIP3 H1   HT     0.417000        1.0080           0
   23579 WA1  8264 TIP3 H2   HT     0.417000        1.0080           0
   23580 WA1  8265 TIP3 OH2  OT    -0.834000       15.9994           0
   23581 WA1  8265 TIP3 H1   HT     0.417000        1.0080           0
   23582 WA1  8265 TIP3 H2   HT     0.417000        1.0080           0
   23583 WA1  8266 TIP3 OH2  OT    -0.834000       15.9994           0
   23584 WA1  8266 TIP3 H1   HT     0.417000        1.0080           0
   23585 WA1  8266 TIP3 H2   HT     0.417000        1.0080           0
   23586 WA1  8268 TIP3 OH2  OT    -0.834000       15.9994           0
   23587 WA1  8268 TIP3 H1   HT     0.417000        1.0080           0
   23588 WA1  8268 TIP3 H2   HT     0.417000        1.0080           0
   23589 WA1  8269 TIP3 OH2  OT    -0.834000       15.9994           0
   23590 WA1  8269 TIP3 H1   HT     0.417000        1.0080           0
   23591 WA1  8269 TIP3 H2   HT     0.417000        1.0080           0
   23592 WA1  8271 TIP3 OH2  OT    -0.834000       15.9994           0
   23593 WA1  8271 TIP3 H1   HT     0.417000        1.0080           0
   23594 WA1  8271 TIP3 H2   HT     0.417000        1.0080           0
   23595 WA1  8272 TIP3 OH2  OT    -0.834000       15.9994           0
   23596 WA1  8272 TIP3 H1   HT     0.417000        1.0080           0
   23597 WA1  8272 TIP3 H2   HT     0.417000        1.0080           0
   23598 WA1  8273 TIP3 OH2  OT    -0.834000       15.9994           0
   23599 WA1  8273 TIP3 H1   HT     0.417000        1.0080           0
   23600 WA1  8273 TIP3 H2   HT     0.417000        1.0080           0
   23601 WA1  8274 TIP3 OH2  OT    -0.834000       15.9994           0
   23602 WA1  8274 TIP3 H1   HT     0.417000        1.0080           0
   23603 WA1  8274 TIP3 H2   HT     0.417000        1.0080           0
   23604 WA1  8275 TIP3 OH2  OT    -0.834000       15.9994           0
   23605 WA1  8275 TIP3 H1   HT     0.417000        1.0080           0
   23606 WA1  8275 TIP3 H2   HT     0.417000        1.0080           0
   23607 WA1  8276 TIP3 OH2  OT    -0.834000       15.9994           0
   23608 WA1  8276 TIP3 H1   HT     0.417000        1.0080           0
   23609 WA1  8276 TIP3 H2   HT     0.417000        1.0080           0
   23610 WA1  8277 TIP3 OH2  OT    -0.834000       15.9994           0
   23611 WA1  8277 TIP3 H1   HT     0.417000        1.0080           0
   23612 WA1  8277 TIP3 H2   HT     0.417000        1.0080           0
   23613 WA1  8278 TIP3 OH2  OT    -0.834000       15.9994           0
   23614 WA1  8278 TIP3 H1   HT     0.417000        1.0080           0
   23615 WA1  8278 TIP3 H2   HT     0.417000        1.0080           0
   23616 WA1  8279 TIP3 OH2  OT    -0.834000       15.9994           0
   23617 WA1  8279 TIP3 H1   HT     0.417000        1.0080           0
   23618 WA1  8279 TIP3 H2   HT     0.417000        1.0080           0
   23619 WA1  8280 TIP3 OH2  OT    -0.834000       15.9994           0
   23620 WA1  8280 TIP3 H1   HT     0.417000        1.0080           0
   23621 WA1  8280 TIP3 H2   HT     0.417000        1.0080           0
   23622 WA1  8281 TIP3 OH2  OT    -0.834000       15.9994           0
   23623 WA1  8281 TIP3 H1   HT     0.417000        1.0080           0
   23624 WA1  8281 TIP3 H2   HT     0.417000        1.0080           0
   23625 WA1  8282 TIP3 OH2  OT    -0.834000       15.9994           0
   23626 WA1  8282 TIP3 H1   HT     0.417000        1.0080           0
   23627 WA1  8282 TIP3 H2   HT     0.417000        1.0080           0
   23628 WA1  8283 TIP3 OH2  OT    -0.834000       15.9994           0
   23629 WA1  8283 TIP3 H1   HT     0.417000        1.0080           0
   23630 WA1  8283 TIP3 H2   HT     0.417000        1.0080           0
   23631 WA1  8285 TIP3 OH2  OT    -0.834000       15.9994           0
   23632 WA1  8285 TIP3 H1   HT     0.417000        1.0080           0
   23633 WA1  8285 TIP3 H2   HT     0.417000        1.0080           0
   23634 WA1  8286 TIP3 OH2  OT    -0.834000       15.9994           0
   23635 WA1  8286 TIP3 H1   HT     0.417000        1.0080           0
   23636 WA1  8286 TIP3 H2   HT     0.417000        1.0080           0
   23637 WA1  8287 TIP3 OH2  OT    -0.834000       15.9994           0
   23638 WA1  8287 TIP3 H1   HT     0.417000        1.0080           0
   23639 WA1  8287 TIP3 H2   HT     0.417000        1.0080           0
   23640 WA1  8288 TIP3 OH2  OT    -0.834000       15.9994           0
   23641 WA1  8288 TIP3 H1   HT     0.417000        1.0080           0
   23642 WA1  8288 TIP3 H2   HT     0.417000        1.0080           0
   23643 WA1  8289 TIP3 OH2  OT    -0.834000       15.9994           0
   23644 WA1  8289 TIP3 H1   HT     0.417000        1.0080           0
   23645 WA1  8289 TIP3 H2   HT     0.417000        1.0080           0
   23646 WA1  8290 TIP3 OH2  OT    -0.834000       15.9994           0
   23647 WA1  8290 TIP3 H1   HT     0.417000        1.0080           0
   23648 WA1  8290 TIP3 H2   HT     0.417000        1.0080           0
   23649 WA1  8291 TIP3 OH2  OT    -0.834000       15.9994           0
   23650 WA1  8291 TIP3 H1   HT     0.417000        1.0080           0
   23651 WA1  8291 TIP3 H2   HT     0.417000        1.0080           0
   23652 WA1  8292 TIP3 OH2  OT    -0.834000       15.9994           0
   23653 WA1  8292 TIP3 H1   HT     0.417000        1.0080           0
   23654 WA1  8292 TIP3 H2   HT     0.417000        1.0080           0
   23655 WA1  8293 TIP3 OH2  OT    -0.834000       15.9994           0
   23656 WA1  8293 TIP3 H1   HT     0.417000        1.0080           0
   23657 WA1  8293 TIP3 H2   HT     0.417000        1.0080           0
   23658 WA1  8294 TIP3 OH2  OT    -0.834000       15.9994           0
   23659 WA1  8294 TIP3 H1   HT     0.417000        1.0080           0
   23660 WA1  8294 TIP3 H2   HT     0.417000        1.0080           0
   23661 WA1  8295 TIP3 OH2  OT    -0.834000       15.9994           0
   23662 WA1  8295 TIP3 H1   HT     0.417000        1.0080           0
   23663 WA1  8295 TIP3 H2   HT     0.417000        1.0080           0
   23664 WA1  8296 TIP3 OH2  OT    -0.834000       15.9994           0
   23665 WA1  8296 TIP3 H1   HT     0.417000        1.0080           0
   23666 WA1  8296 TIP3 H2   HT     0.417000        1.0080           0
   23667 WA1  8297 TIP3 OH2  OT    -0.834000       15.9994           0
   23668 WA1  8297 TIP3 H1   HT     0.417000        1.0080           0
   23669 WA1  8297 TIP3 H2   HT     0.417000        1.0080           0
   23670 WA1  8298 TIP3 OH2  OT    -0.834000       15.9994           0
   23671 WA1  8298 TIP3 H1   HT     0.417000        1.0080           0
   23672 WA1  8298 TIP3 H2   HT     0.417000        1.0080           0
   23673 WA1  8299 TIP3 OH2  OT    -0.834000       15.9994           0
   23674 WA1  8299 TIP3 H1   HT     0.417000        1.0080           0
   23675 WA1  8299 TIP3 H2   HT     0.417000        1.0080           0
   23676 WA1  8300 TIP3 OH2  OT    -0.834000       15.9994           0
   23677 WA1  8300 TIP3 H1   HT     0.417000        1.0080           0
   23678 WA1  8300 TIP3 H2   HT     0.417000        1.0080           0
   23679 WA1  8301 TIP3 OH2  OT    -0.834000       15.9994           0
   23680 WA1  8301 TIP3 H1   HT     0.417000        1.0080           0
   23681 WA1  8301 TIP3 H2   HT     0.417000        1.0080           0
   23682 WA1  8302 TIP3 OH2  OT    -0.834000       15.9994           0
   23683 WA1  8302 TIP3 H1   HT     0.417000        1.0080           0
   23684 WA1  8302 TIP3 H2   HT     0.417000        1.0080           0
   23685 WA1  8303 TIP3 OH2  OT    -0.834000       15.9994           0
   23686 WA1  8303 TIP3 H1   HT     0.417000        1.0080           0
   23687 WA1  8303 TIP3 H2   HT     0.417000        1.0080           0
   23688 WA1  8304 TIP3 OH2  OT    -0.834000       15.9994           0
   23689 WA1  8304 TIP3 H1   HT     0.417000        1.0080           0
   23690 WA1  8304 TIP3 H2   HT     0.417000        1.0080           0
   23691 WA1  8305 TIP3 OH2  OT    -0.834000       15.9994           0
   23692 WA1  8305 TIP3 H1   HT     0.417000        1.0080           0
   23693 WA1  8305 TIP3 H2   HT     0.417000        1.0080           0
   23694 WA1  8306 TIP3 OH2  OT    -0.834000       15.9994           0
   23695 WA1  8306 TIP3 H1   HT     0.417000        1.0080           0
   23696 WA1  8306 TIP3 H2   HT     0.417000        1.0080           0
   23697 WA1  8307 TIP3 OH2  OT    -0.834000       15.9994           0
   23698 WA1  8307 TIP3 H1   HT     0.417000        1.0080           0
   23699 WA1  8307 TIP3 H2   HT     0.417000        1.0080           0
   23700 WA1  8308 TIP3 OH2  OT    -0.834000       15.9994           0
   23701 WA1  8308 TIP3 H1   HT     0.417000        1.0080           0
   23702 WA1  8308 TIP3 H2   HT     0.417000        1.0080           0
   23703 WA1  8309 TIP3 OH2  OT    -0.834000       15.9994           0
   23704 WA1  8309 TIP3 H1   HT     0.417000        1.0080           0
   23705 WA1  8309 TIP3 H2   HT     0.417000        1.0080           0
   23706 WA1  8310 TIP3 OH2  OT    -0.834000       15.9994           0
   23707 WA1  8310 TIP3 H1   HT     0.417000        1.0080           0
   23708 WA1  8310 TIP3 H2   HT     0.417000        1.0080           0
   23709 WA1  8311 TIP3 OH2  OT    -0.834000       15.9994           0
   23710 WA1  8311 TIP3 H1   HT     0.417000        1.0080           0
   23711 WA1  8311 TIP3 H2   HT     0.417000        1.0080           0
   23712 WA1  8312 TIP3 OH2  OT    -0.834000       15.9994           0
   23713 WA1  8312 TIP3 H1   HT     0.417000        1.0080           0
   23714 WA1  8312 TIP3 H2   HT     0.417000        1.0080           0
   23715 WA1  8313 TIP3 OH2  OT    -0.834000       15.9994           0
   23716 WA1  8313 TIP3 H1   HT     0.417000        1.0080           0
   23717 WA1  8313 TIP3 H2   HT     0.417000        1.0080           0
   23718 WA1  8314 TIP3 OH2  OT    -0.834000       15.9994           0
   23719 WA1  8314 TIP3 H1   HT     0.417000        1.0080           0
   23720 WA1  8314 TIP3 H2   HT     0.417000        1.0080           0
   23721 WA1  8316 TIP3 OH2  OT    -0.834000       15.9994           0
   23722 WA1  8316 TIP3 H1   HT     0.417000        1.0080           0
   23723 WA1  8316 TIP3 H2   HT     0.417000        1.0080           0
   23724 WA1  8317 TIP3 OH2  OT    -0.834000       15.9994           0
   23725 WA1  8317 TIP3 H1   HT     0.417000        1.0080           0
   23726 WA1  8317 TIP3 H2   HT     0.417000        1.0080           0
   23727 WA1  8318 TIP3 OH2  OT    -0.834000       15.9994           0
   23728 WA1  8318 TIP3 H1   HT     0.417000        1.0080           0
   23729 WA1  8318 TIP3 H2   HT     0.417000        1.0080           0
   23730 WA1  8319 TIP3 OH2  OT    -0.834000       15.9994           0
   23731 WA1  8319 TIP3 H1   HT     0.417000        1.0080           0
   23732 WA1  8319 TIP3 H2   HT     0.417000        1.0080           0
   23733 WA1  8320 TIP3 OH2  OT    -0.834000       15.9994           0
   23734 WA1  8320 TIP3 H1   HT     0.417000        1.0080           0
   23735 WA1  8320 TIP3 H2   HT     0.417000        1.0080           0
   23736 WA1  8321 TIP3 OH2  OT    -0.834000       15.9994           0
   23737 WA1  8321 TIP3 H1   HT     0.417000        1.0080           0
   23738 WA1  8321 TIP3 H2   HT     0.417000        1.0080           0
   23739 WA1  8322 TIP3 OH2  OT    -0.834000       15.9994           0
   23740 WA1  8322 TIP3 H1   HT     0.417000        1.0080           0
   23741 WA1  8322 TIP3 H2   HT     0.417000        1.0080           0
   23742 WA1  8323 TIP3 OH2  OT    -0.834000       15.9994           0
   23743 WA1  8323 TIP3 H1   HT     0.417000        1.0080           0
   23744 WA1  8323 TIP3 H2   HT     0.417000        1.0080           0
   23745 WA1  8324 TIP3 OH2  OT    -0.834000       15.9994           0
   23746 WA1  8324 TIP3 H1   HT     0.417000        1.0080           0
   23747 WA1  8324 TIP3 H2   HT     0.417000        1.0080           0
   23748 WA1  8325 TIP3 OH2  OT    -0.834000       15.9994           0
   23749 WA1  8325 TIP3 H1   HT     0.417000        1.0080           0
   23750 WA1  8325 TIP3 H2   HT     0.417000        1.0080           0
   23751 WA1  8326 TIP3 OH2  OT    -0.834000       15.9994           0
   23752 WA1  8326 TIP3 H1   HT     0.417000        1.0080           0
   23753 WA1  8326 TIP3 H2   HT     0.417000        1.0080           0
   23754 WA1  8327 TIP3 OH2  OT    -0.834000       15.9994           0
   23755 WA1  8327 TIP3 H1   HT     0.417000        1.0080           0
   23756 WA1  8327 TIP3 H2   HT     0.417000        1.0080           0
   23757 WA1  8328 TIP3 OH2  OT    -0.834000       15.9994           0
   23758 WA1  8328 TIP3 H1   HT     0.417000        1.0080           0
   23759 WA1  8328 TIP3 H2   HT     0.417000        1.0080           0
   23760 WA1  8329 TIP3 OH2  OT    -0.834000       15.9994           0
   23761 WA1  8329 TIP3 H1   HT     0.417000        1.0080           0
   23762 WA1  8329 TIP3 H2   HT     0.417000        1.0080           0
   23763 WA1  8330 TIP3 OH2  OT    -0.834000       15.9994           0
   23764 WA1  8330 TIP3 H1   HT     0.417000        1.0080           0
   23765 WA1  8330 TIP3 H2   HT     0.417000        1.0080           0
   23766 WA1  8331 TIP3 OH2  OT    -0.834000       15.9994           0
   23767 WA1  8331 TIP3 H1   HT     0.417000        1.0080           0
   23768 WA1  8331 TIP3 H2   HT     0.417000        1.0080           0
   23769 WA1  8332 TIP3 OH2  OT    -0.834000       15.9994           0
   23770 WA1  8332 TIP3 H1   HT     0.417000        1.0080           0
   23771 WA1  8332 TIP3 H2   HT     0.417000        1.0080           0
   23772 WA1  8333 TIP3 OH2  OT    -0.834000       15.9994           0
   23773 WA1  8333 TIP3 H1   HT     0.417000        1.0080           0
   23774 WA1  8333 TIP3 H2   HT     0.417000        1.0080           0
   23775 WA1  8334 TIP3 OH2  OT    -0.834000       15.9994           0
   23776 WA1  8334 TIP3 H1   HT     0.417000        1.0080           0
   23777 WA1  8334 TIP3 H2   HT     0.417000        1.0080           0
   23778 WA1  8335 TIP3 OH2  OT    -0.834000       15.9994           0
   23779 WA1  8335 TIP3 H1   HT     0.417000        1.0080           0
   23780 WA1  8335 TIP3 H2   HT     0.417000        1.0080           0
   23781 WA1  8336 TIP3 OH2  OT    -0.834000       15.9994           0
   23782 WA1  8336 TIP3 H1   HT     0.417000        1.0080           0
   23783 WA1  8336 TIP3 H2   HT     0.417000        1.0080           0
   23784 WA1  8337 TIP3 OH2  OT    -0.834000       15.9994           0
   23785 WA1  8337 TIP3 H1   HT     0.417000        1.0080           0
   23786 WA1  8337 TIP3 H2   HT     0.417000        1.0080           0
   23787 WA1  8338 TIP3 OH2  OT    -0.834000       15.9994           0
   23788 WA1  8338 TIP3 H1   HT     0.417000        1.0080           0
   23789 WA1  8338 TIP3 H2   HT     0.417000        1.0080           0
   23790 WA1  8339 TIP3 OH2  OT    -0.834000       15.9994           0
   23791 WA1  8339 TIP3 H1   HT     0.417000        1.0080           0
   23792 WA1  8339 TIP3 H2   HT     0.417000        1.0080           0
   23793 WA1  8340 TIP3 OH2  OT    -0.834000       15.9994           0
   23794 WA1  8340 TIP3 H1   HT     0.417000        1.0080           0
   23795 WA1  8340 TIP3 H2   HT     0.417000        1.0080           0
   23796 WA1  8341 TIP3 OH2  OT    -0.834000       15.9994           0
   23797 WA1  8341 TIP3 H1   HT     0.417000        1.0080           0
   23798 WA1  8341 TIP3 H2   HT     0.417000        1.0080           0
   23799 WA1  8342 TIP3 OH2  OT    -0.834000       15.9994           0
   23800 WA1  8342 TIP3 H1   HT     0.417000        1.0080           0
   23801 WA1  8342 TIP3 H2   HT     0.417000        1.0080           0
   23802 WA1  8343 TIP3 OH2  OT    -0.834000       15.9994           0
   23803 WA1  8343 TIP3 H1   HT     0.417000        1.0080           0
   23804 WA1  8343 TIP3 H2   HT     0.417000        1.0080           0
   23805 WA1  8344 TIP3 OH2  OT    -0.834000       15.9994           0
   23806 WA1  8344 TIP3 H1   HT     0.417000        1.0080           0
   23807 WA1  8344 TIP3 H2   HT     0.417000        1.0080           0
   23808 WA1  8345 TIP3 OH2  OT    -0.834000       15.9994           0
   23809 WA1  8345 TIP3 H1   HT     0.417000        1.0080           0
   23810 WA1  8345 TIP3 H2   HT     0.417000        1.0080           0
   23811 WA1  8346 TIP3 OH2  OT    -0.834000       15.9994           0
   23812 WA1  8346 TIP3 H1   HT     0.417000        1.0080           0
   23813 WA1  8346 TIP3 H2   HT     0.417000        1.0080           0
   23814 WA1  8347 TIP3 OH2  OT    -0.834000       15.9994           0
   23815 WA1  8347 TIP3 H1   HT     0.417000        1.0080           0
   23816 WA1  8347 TIP3 H2   HT     0.417000        1.0080           0
   23817 WA1  8348 TIP3 OH2  OT    -0.834000       15.9994           0
   23818 WA1  8348 TIP3 H1   HT     0.417000        1.0080           0
   23819 WA1  8348 TIP3 H2   HT     0.417000        1.0080           0
   23820 WA1  8349 TIP3 OH2  OT    -0.834000       15.9994           0
   23821 WA1  8349 TIP3 H1   HT     0.417000        1.0080           0
   23822 WA1  8349 TIP3 H2   HT     0.417000        1.0080           0
   23823 WA1  8350 TIP3 OH2  OT    -0.834000       15.9994           0
   23824 WA1  8350 TIP3 H1   HT     0.417000        1.0080           0
   23825 WA1  8350 TIP3 H2   HT     0.417000        1.0080           0
   23826 WA1  8351 TIP3 OH2  OT    -0.834000       15.9994           0
   23827 WA1  8351 TIP3 H1   HT     0.417000        1.0080           0
   23828 WA1  8351 TIP3 H2   HT     0.417000        1.0080           0
   23829 WA1  8352 TIP3 OH2  OT    -0.834000       15.9994           0
   23830 WA1  8352 TIP3 H1   HT     0.417000        1.0080           0
   23831 WA1  8352 TIP3 H2   HT     0.417000        1.0080           0
   23832 WA1  8353 TIP3 OH2  OT    -0.834000       15.9994           0
   23833 WA1  8353 TIP3 H1   HT     0.417000        1.0080           0
   23834 WA1  8353 TIP3 H2   HT     0.417000        1.0080           0
   23835 WA1  8354 TIP3 OH2  OT    -0.834000       15.9994           0
   23836 WA1  8354 TIP3 H1   HT     0.417000        1.0080           0
   23837 WA1  8354 TIP3 H2   HT     0.417000        1.0080           0
   23838 WA1  8355 TIP3 OH2  OT    -0.834000       15.9994           0
   23839 WA1  8355 TIP3 H1   HT     0.417000        1.0080           0
   23840 WA1  8355 TIP3 H2   HT     0.417000        1.0080           0
   23841 WA1  8356 TIP3 OH2  OT    -0.834000       15.9994           0
   23842 WA1  8356 TIP3 H1   HT     0.417000        1.0080           0
   23843 WA1  8356 TIP3 H2   HT     0.417000        1.0080           0
   23844 WA1  8357 TIP3 OH2  OT    -0.834000       15.9994           0
   23845 WA1  8357 TIP3 H1   HT     0.417000        1.0080           0
   23846 WA1  8357 TIP3 H2   HT     0.417000        1.0080           0
   23847 WA1  8358 TIP3 OH2  OT    -0.834000       15.9994           0
   23848 WA1  8358 TIP3 H1   HT     0.417000        1.0080           0
   23849 WA1  8358 TIP3 H2   HT     0.417000        1.0080           0
   23850 WA1  8359 TIP3 OH2  OT    -0.834000       15.9994           0
   23851 WA1  8359 TIP3 H1   HT     0.417000        1.0080           0
   23852 WA1  8359 TIP3 H2   HT     0.417000        1.0080           0
   23853 WA1  8360 TIP3 OH2  OT    -0.834000       15.9994           0
   23854 WA1  8360 TIP3 H1   HT     0.417000        1.0080           0
   23855 WA1  8360 TIP3 H2   HT     0.417000        1.0080           0
   23856 WA1  8361 TIP3 OH2  OT    -0.834000       15.9994           0
   23857 WA1  8361 TIP3 H1   HT     0.417000        1.0080           0
   23858 WA1  8361 TIP3 H2   HT     0.417000        1.0080           0
   23859 WA1  8362 TIP3 OH2  OT    -0.834000       15.9994           0
   23860 WA1  8362 TIP3 H1   HT     0.417000        1.0080           0
   23861 WA1  8362 TIP3 H2   HT     0.417000        1.0080           0
   23862 WA1  8363 TIP3 OH2  OT    -0.834000       15.9994           0
   23863 WA1  8363 TIP3 H1   HT     0.417000        1.0080           0
   23864 WA1  8363 TIP3 H2   HT     0.417000        1.0080           0
   23865 WA1  8364 TIP3 OH2  OT    -0.834000       15.9994           0
   23866 WA1  8364 TIP3 H1   HT     0.417000        1.0080           0
   23867 WA1  8364 TIP3 H2   HT     0.417000        1.0080           0
   23868 WA1  8365 TIP3 OH2  OT    -0.834000       15.9994           0
   23869 WA1  8365 TIP3 H1   HT     0.417000        1.0080           0
   23870 WA1  8365 TIP3 H2   HT     0.417000        1.0080           0
   23871 WA1  8366 TIP3 OH2  OT    -0.834000       15.9994           0
   23872 WA1  8366 TIP3 H1   HT     0.417000        1.0080           0
   23873 WA1  8366 TIP3 H2   HT     0.417000        1.0080           0
   23874 WA1  8367 TIP3 OH2  OT    -0.834000       15.9994           0
   23875 WA1  8367 TIP3 H1   HT     0.417000        1.0080           0
   23876 WA1  8367 TIP3 H2   HT     0.417000        1.0080           0
   23877 WA1  8368 TIP3 OH2  OT    -0.834000       15.9994           0
   23878 WA1  8368 TIP3 H1   HT     0.417000        1.0080           0
   23879 WA1  8368 TIP3 H2   HT     0.417000        1.0080           0
   23880 WA1  8369 TIP3 OH2  OT    -0.834000       15.9994           0
   23881 WA1  8369 TIP3 H1   HT     0.417000        1.0080           0
   23882 WA1  8369 TIP3 H2   HT     0.417000        1.0080           0
   23883 WA1  8370 TIP3 OH2  OT    -0.834000       15.9994           0
   23884 WA1  8370 TIP3 H1   HT     0.417000        1.0080           0
   23885 WA1  8370 TIP3 H2   HT     0.417000        1.0080           0
   23886 WA1  8371 TIP3 OH2  OT    -0.834000       15.9994           0
   23887 WA1  8371 TIP3 H1   HT     0.417000        1.0080           0
   23888 WA1  8371 TIP3 H2   HT     0.417000        1.0080           0
   23889 WA1  8372 TIP3 OH2  OT    -0.834000       15.9994           0
   23890 WA1  8372 TIP3 H1   HT     0.417000        1.0080           0
   23891 WA1  8372 TIP3 H2   HT     0.417000        1.0080           0
   23892 WA1  8373 TIP3 OH2  OT    -0.834000       15.9994           0
   23893 WA1  8373 TIP3 H1   HT     0.417000        1.0080           0
   23894 WA1  8373 TIP3 H2   HT     0.417000        1.0080           0
   23895 WA1  8374 TIP3 OH2  OT    -0.834000       15.9994           0
   23896 WA1  8374 TIP3 H1   HT     0.417000        1.0080           0
   23897 WA1  8374 TIP3 H2   HT     0.417000        1.0080           0
   23898 WA1  8375 TIP3 OH2  OT    -0.834000       15.9994           0
   23899 WA1  8375 TIP3 H1   HT     0.417000        1.0080           0
   23900 WA1  8375 TIP3 H2   HT     0.417000        1.0080           0
   23901 WA1  8376 TIP3 OH2  OT    -0.834000       15.9994           0
   23902 WA1  8376 TIP3 H1   HT     0.417000        1.0080           0
   23903 WA1  8376 TIP3 H2   HT     0.417000        1.0080           0
   23904 WA1  8377 TIP3 OH2  OT    -0.834000       15.9994           0
   23905 WA1  8377 TIP3 H1   HT     0.417000        1.0080           0
   23906 WA1  8377 TIP3 H2   HT     0.417000        1.0080           0
   23907 WA1  8378 TIP3 OH2  OT    -0.834000       15.9994           0
   23908 WA1  8378 TIP3 H1   HT     0.417000        1.0080           0
   23909 WA1  8378 TIP3 H2   HT     0.417000        1.0080           0
   23910 WA1  8379 TIP3 OH2  OT    -0.834000       15.9994           0
   23911 WA1  8379 TIP3 H1   HT     0.417000        1.0080           0
   23912 WA1  8379 TIP3 H2   HT     0.417000        1.0080           0
   23913 WA1  8380 TIP3 OH2  OT    -0.834000       15.9994           0
   23914 WA1  8380 TIP3 H1   HT     0.417000        1.0080           0
   23915 WA1  8380 TIP3 H2   HT     0.417000        1.0080           0
   23916 WA1  8381 TIP3 OH2  OT    -0.834000       15.9994           0
   23917 WA1  8381 TIP3 H1   HT     0.417000        1.0080           0
   23918 WA1  8381 TIP3 H2   HT     0.417000        1.0080           0
   23919 WA1  8382 TIP3 OH2  OT    -0.834000       15.9994           0
   23920 WA1  8382 TIP3 H1   HT     0.417000        1.0080           0
   23921 WA1  8382 TIP3 H2   HT     0.417000        1.0080           0
   23922 WA1  8383 TIP3 OH2  OT    -0.834000       15.9994           0
   23923 WA1  8383 TIP3 H1   HT     0.417000        1.0080           0
   23924 WA1  8383 TIP3 H2   HT     0.417000        1.0080           0
   23925 WA1  8384 TIP3 OH2  OT    -0.834000       15.9994           0
   23926 WA1  8384 TIP3 H1   HT     0.417000        1.0080           0
   23927 WA1  8384 TIP3 H2   HT     0.417000        1.0080           0
   23928 WA1  8385 TIP3 OH2  OT    -0.834000       15.9994           0
   23929 WA1  8385 TIP3 H1   HT     0.417000        1.0080           0
   23930 WA1  8385 TIP3 H2   HT     0.417000        1.0080           0
   23931 WA1  8386 TIP3 OH2  OT    -0.834000       15.9994           0
   23932 WA1  8386 TIP3 H1   HT     0.417000        1.0080           0
   23933 WA1  8386 TIP3 H2   HT     0.417000        1.0080           0
   23934 WA1  8387 TIP3 OH2  OT    -0.834000       15.9994           0
   23935 WA1  8387 TIP3 H1   HT     0.417000        1.0080           0
   23936 WA1  8387 TIP3 H2   HT     0.417000        1.0080           0
   23937 WA1  8388 TIP3 OH2  OT    -0.834000       15.9994           0
   23938 WA1  8388 TIP3 H1   HT     0.417000        1.0080           0
   23939 WA1  8388 TIP3 H2   HT     0.417000        1.0080           0
   23940 WA1  8389 TIP3 OH2  OT    -0.834000       15.9994           0
   23941 WA1  8389 TIP3 H1   HT     0.417000        1.0080           0
   23942 WA1  8389 TIP3 H2   HT     0.417000        1.0080           0
   23943 WA1  8390 TIP3 OH2  OT    -0.834000       15.9994           0
   23944 WA1  8390 TIP3 H1   HT     0.417000        1.0080           0
   23945 WA1  8390 TIP3 H2   HT     0.417000        1.0080           0
   23946 WA1  8391 TIP3 OH2  OT    -0.834000       15.9994           0
   23947 WA1  8391 TIP3 H1   HT     0.417000        1.0080           0
   23948 WA1  8391 TIP3 H2   HT     0.417000        1.0080           0
   23949 WA1  8392 TIP3 OH2  OT    -0.834000       15.9994           0
   23950 WA1  8392 TIP3 H1   HT     0.417000        1.0080           0
   23951 WA1  8392 TIP3 H2   HT     0.417000        1.0080           0
   23952 WA1  8393 TIP3 OH2  OT    -0.834000       15.9994           0
   23953 WA1  8393 TIP3 H1   HT     0.417000        1.0080           0
   23954 WA1  8393 TIP3 H2   HT     0.417000        1.0080           0
   23955 WA1  8394 TIP3 OH2  OT    -0.834000       15.9994           0
   23956 WA1  8394 TIP3 H1   HT     0.417000        1.0080           0
   23957 WA1  8394 TIP3 H2   HT     0.417000        1.0080           0
   23958 WA1  8396 TIP3 OH2  OT    -0.834000       15.9994           0
   23959 WA1  8396 TIP3 H1   HT     0.417000        1.0080           0
   23960 WA1  8396 TIP3 H2   HT     0.417000        1.0080           0
   23961 WA1  8397 TIP3 OH2  OT    -0.834000       15.9994           0
   23962 WA1  8397 TIP3 H1   HT     0.417000        1.0080           0
   23963 WA1  8397 TIP3 H2   HT     0.417000        1.0080           0
   23964 WA1  8398 TIP3 OH2  OT    -0.834000       15.9994           0
   23965 WA1  8398 TIP3 H1   HT     0.417000        1.0080           0
   23966 WA1  8398 TIP3 H2   HT     0.417000        1.0080           0
   23967 WA1  8399 TIP3 OH2  OT    -0.834000       15.9994           0
   23968 WA1  8399 TIP3 H1   HT     0.417000        1.0080           0
   23969 WA1  8399 TIP3 H2   HT     0.417000        1.0080           0
   23970 WA1  8400 TIP3 OH2  OT    -0.834000       15.9994           0
   23971 WA1  8400 TIP3 H1   HT     0.417000        1.0080           0
   23972 WA1  8400 TIP3 H2   HT     0.417000        1.0080           0
   23973 WA1  8401 TIP3 OH2  OT    -0.834000       15.9994           0
   23974 WA1  8401 TIP3 H1   HT     0.417000        1.0080           0
   23975 WA1  8401 TIP3 H2   HT     0.417000        1.0080           0
   23976 WA1  8402 TIP3 OH2  OT    -0.834000       15.9994           0
   23977 WA1  8402 TIP3 H1   HT     0.417000        1.0080           0
   23978 WA1  8402 TIP3 H2   HT     0.417000        1.0080           0
   23979 WA1  8403 TIP3 OH2  OT    -0.834000       15.9994           0
   23980 WA1  8403 TIP3 H1   HT     0.417000        1.0080           0
   23981 WA1  8403 TIP3 H2   HT     0.417000        1.0080           0
   23982 WA1  8404 TIP3 OH2  OT    -0.834000       15.9994           0
   23983 WA1  8404 TIP3 H1   HT     0.417000        1.0080           0
   23984 WA1  8404 TIP3 H2   HT     0.417000        1.0080           0
   23985 WA1  8405 TIP3 OH2  OT    -0.834000       15.9994           0
   23986 WA1  8405 TIP3 H1   HT     0.417000        1.0080           0
   23987 WA1  8405 TIP3 H2   HT     0.417000        1.0080           0
   23988 WA1  8406 TIP3 OH2  OT    -0.834000       15.9994           0
   23989 WA1  8406 TIP3 H1   HT     0.417000        1.0080           0
   23990 WA1  8406 TIP3 H2   HT     0.417000        1.0080           0
   23991 WA1  8407 TIP3 OH2  OT    -0.834000       15.9994           0
   23992 WA1  8407 TIP3 H1   HT     0.417000        1.0080           0
   23993 WA1  8407 TIP3 H2   HT     0.417000        1.0080           0
   23994 WA1  8408 TIP3 OH2  OT    -0.834000       15.9994           0
   23995 WA1  8408 TIP3 H1   HT     0.417000        1.0080           0
   23996 WA1  8408 TIP3 H2   HT     0.417000        1.0080           0
   23997 WA1  8409 TIP3 OH2  OT    -0.834000       15.9994           0
   23998 WA1  8409 TIP3 H1   HT     0.417000        1.0080           0
   23999 WA1  8409 TIP3 H2   HT     0.417000        1.0080           0
   24000 WA1  8411 TIP3 OH2  OT    -0.834000       15.9994           0
   24001 WA1  8411 TIP3 H1   HT     0.417000        1.0080           0
   24002 WA1  8411 TIP3 H2   HT     0.417000        1.0080           0
   24003 WA1  8412 TIP3 OH2  OT    -0.834000       15.9994           0
   24004 WA1  8412 TIP3 H1   HT     0.417000        1.0080           0
   24005 WA1  8412 TIP3 H2   HT     0.417000        1.0080           0
   24006 WA1  8413 TIP3 OH2  OT    -0.834000       15.9994           0
   24007 WA1  8413 TIP3 H1   HT     0.417000        1.0080           0
   24008 WA1  8413 TIP3 H2   HT     0.417000        1.0080           0
   24009 WA1  8414 TIP3 OH2  OT    -0.834000       15.9994           0
   24010 WA1  8414 TIP3 H1   HT     0.417000        1.0080           0
   24011 WA1  8414 TIP3 H2   HT     0.417000        1.0080           0
   24012 WA1  8415 TIP3 OH2  OT    -0.834000       15.9994           0
   24013 WA1  8415 TIP3 H1   HT     0.417000        1.0080           0
   24014 WA1  8415 TIP3 H2   HT     0.417000        1.0080           0
   24015 WA1  8416 TIP3 OH2  OT    -0.834000       15.9994           0
   24016 WA1  8416 TIP3 H1   HT     0.417000        1.0080           0
   24017 WA1  8416 TIP3 H2   HT     0.417000        1.0080           0
   24018 WA1  8417 TIP3 OH2  OT    -0.834000       15.9994           0
   24019 WA1  8417 TIP3 H1   HT     0.417000        1.0080           0
   24020 WA1  8417 TIP3 H2   HT     0.417000        1.0080           0
   24021 WA1  8418 TIP3 OH2  OT    -0.834000       15.9994           0
   24022 WA1  8418 TIP3 H1   HT     0.417000        1.0080           0
   24023 WA1  8418 TIP3 H2   HT     0.417000        1.0080           0
   24024 WA1  8419 TIP3 OH2  OT    -0.834000       15.9994           0
   24025 WA1  8419 TIP3 H1   HT     0.417000        1.0080           0
   24026 WA1  8419 TIP3 H2   HT     0.417000        1.0080           0
   24027 WA1  8420 TIP3 OH2  OT    -0.834000       15.9994           0
   24028 WA1  8420 TIP3 H1   HT     0.417000        1.0080           0
   24029 WA1  8420 TIP3 H2   HT     0.417000        1.0080           0
   24030 WA1  8422 TIP3 OH2  OT    -0.834000       15.9994           0
   24031 WA1  8422 TIP3 H1   HT     0.417000        1.0080           0
   24032 WA1  8422 TIP3 H2   HT     0.417000        1.0080           0
   24033 WA1  8423 TIP3 OH2  OT    -0.834000       15.9994           0
   24034 WA1  8423 TIP3 H1   HT     0.417000        1.0080           0
   24035 WA1  8423 TIP3 H2   HT     0.417000        1.0080           0
   24036 WA1  8424 TIP3 OH2  OT    -0.834000       15.9994           0
   24037 WA1  8424 TIP3 H1   HT     0.417000        1.0080           0
   24038 WA1  8424 TIP3 H2   HT     0.417000        1.0080           0
   24039 WA1  8425 TIP3 OH2  OT    -0.834000       15.9994           0
   24040 WA1  8425 TIP3 H1   HT     0.417000        1.0080           0
   24041 WA1  8425 TIP3 H2   HT     0.417000        1.0080           0
   24042 WA1  8426 TIP3 OH2  OT    -0.834000       15.9994           0
   24043 WA1  8426 TIP3 H1   HT     0.417000        1.0080           0
   24044 WA1  8426 TIP3 H2   HT     0.417000        1.0080           0
   24045 WA1  8427 TIP3 OH2  OT    -0.834000       15.9994           0
   24046 WA1  8427 TIP3 H1   HT     0.417000        1.0080           0
   24047 WA1  8427 TIP3 H2   HT     0.417000        1.0080           0
   24048 WA1  8428 TIP3 OH2  OT    -0.834000       15.9994           0
   24049 WA1  8428 TIP3 H1   HT     0.417000        1.0080           0
   24050 WA1  8428 TIP3 H2   HT     0.417000        1.0080           0
   24051 WA1  8429 TIP3 OH2  OT    -0.834000       15.9994           0
   24052 WA1  8429 TIP3 H1   HT     0.417000        1.0080           0
   24053 WA1  8429 TIP3 H2   HT     0.417000        1.0080           0
   24054 WA1  8430 TIP3 OH2  OT    -0.834000       15.9994           0
   24055 WA1  8430 TIP3 H1   HT     0.417000        1.0080           0
   24056 WA1  8430 TIP3 H2   HT     0.417000        1.0080           0
   24057 WA1  8431 TIP3 OH2  OT    -0.834000       15.9994           0
   24058 WA1  8431 TIP3 H1   HT     0.417000        1.0080           0
   24059 WA1  8431 TIP3 H2   HT     0.417000        1.0080           0
   24060 WA1  8432 TIP3 OH2  OT    -0.834000       15.9994           0
   24061 WA1  8432 TIP3 H1   HT     0.417000        1.0080           0
   24062 WA1  8432 TIP3 H2   HT     0.417000        1.0080           0
   24063 WA1  8433 TIP3 OH2  OT    -0.834000       15.9994           0
   24064 WA1  8433 TIP3 H1   HT     0.417000        1.0080           0
   24065 WA1  8433 TIP3 H2   HT     0.417000        1.0080           0
   24066 WA1  8434 TIP3 OH2  OT    -0.834000       15.9994           0
   24067 WA1  8434 TIP3 H1   HT     0.417000        1.0080           0
   24068 WA1  8434 TIP3 H2   HT     0.417000        1.0080           0
   24069 WA1  8435 TIP3 OH2  OT    -0.834000       15.9994           0
   24070 WA1  8435 TIP3 H1   HT     0.417000        1.0080           0
   24071 WA1  8435 TIP3 H2   HT     0.417000        1.0080           0
   24072 WA1  8436 TIP3 OH2  OT    -0.834000       15.9994           0
   24073 WA1  8436 TIP3 H1   HT     0.417000        1.0080           0
   24074 WA1  8436 TIP3 H2   HT     0.417000        1.0080           0
   24075 WA1  8437 TIP3 OH2  OT    -0.834000       15.9994           0
   24076 WA1  8437 TIP3 H1   HT     0.417000        1.0080           0
   24077 WA1  8437 TIP3 H2   HT     0.417000        1.0080           0
   24078 WA1  8438 TIP3 OH2  OT    -0.834000       15.9994           0
   24079 WA1  8438 TIP3 H1   HT     0.417000        1.0080           0
   24080 WA1  8438 TIP3 H2   HT     0.417000        1.0080           0
   24081 WA1  8439 TIP3 OH2  OT    -0.834000       15.9994           0
   24082 WA1  8439 TIP3 H1   HT     0.417000        1.0080           0
   24083 WA1  8439 TIP3 H2   HT     0.417000        1.0080           0
   24084 WA1  8441 TIP3 OH2  OT    -0.834000       15.9994           0
   24085 WA1  8441 TIP3 H1   HT     0.417000        1.0080           0
   24086 WA1  8441 TIP3 H2   HT     0.417000        1.0080           0
   24087 WA1  8442 TIP3 OH2  OT    -0.834000       15.9994           0
   24088 WA1  8442 TIP3 H1   HT     0.417000        1.0080           0
   24089 WA1  8442 TIP3 H2   HT     0.417000        1.0080           0
   24090 WA1  8443 TIP3 OH2  OT    -0.834000       15.9994           0
   24091 WA1  8443 TIP3 H1   HT     0.417000        1.0080           0
   24092 WA1  8443 TIP3 H2   HT     0.417000        1.0080           0
   24093 WA1  8444 TIP3 OH2  OT    -0.834000       15.9994           0
   24094 WA1  8444 TIP3 H1   HT     0.417000        1.0080           0
   24095 WA1  8444 TIP3 H2   HT     0.417000        1.0080           0
   24096 WA1  8445 TIP3 OH2  OT    -0.834000       15.9994           0
   24097 WA1  8445 TIP3 H1   HT     0.417000        1.0080           0
   24098 WA1  8445 TIP3 H2   HT     0.417000        1.0080           0
   24099 WA1  8446 TIP3 OH2  OT    -0.834000       15.9994           0
   24100 WA1  8446 TIP3 H1   HT     0.417000        1.0080           0
   24101 WA1  8446 TIP3 H2   HT     0.417000        1.0080           0
   24102 WA1  8448 TIP3 OH2  OT    -0.834000       15.9994           0
   24103 WA1  8448 TIP3 H1   HT     0.417000        1.0080           0
   24104 WA1  8448 TIP3 H2   HT     0.417000        1.0080           0
   24105 WA1  8450 TIP3 OH2  OT    -0.834000       15.9994           0
   24106 WA1  8450 TIP3 H1   HT     0.417000        1.0080           0
   24107 WA1  8450 TIP3 H2   HT     0.417000        1.0080           0
   24108 WA1  8451 TIP3 OH2  OT    -0.834000       15.9994           0
   24109 WA1  8451 TIP3 H1   HT     0.417000        1.0080           0
   24110 WA1  8451 TIP3 H2   HT     0.417000        1.0080           0
   24111 WA1  8453 TIP3 OH2  OT    -0.834000       15.9994           0
   24112 WA1  8453 TIP3 H1   HT     0.417000        1.0080           0
   24113 WA1  8453 TIP3 H2   HT     0.417000        1.0080           0
   24114 WA1  8454 TIP3 OH2  OT    -0.834000       15.9994           0
   24115 WA1  8454 TIP3 H1   HT     0.417000        1.0080           0
   24116 WA1  8454 TIP3 H2   HT     0.417000        1.0080           0
   24117 WA1  8455 TIP3 OH2  OT    -0.834000       15.9994           0
   24118 WA1  8455 TIP3 H1   HT     0.417000        1.0080           0
   24119 WA1  8455 TIP3 H2   HT     0.417000        1.0080           0
   24120 WA1  8456 TIP3 OH2  OT    -0.834000       15.9994           0
   24121 WA1  8456 TIP3 H1   HT     0.417000        1.0080           0
   24122 WA1  8456 TIP3 H2   HT     0.417000        1.0080           0
   24123 WA1  8457 TIP3 OH2  OT    -0.834000       15.9994           0
   24124 WA1  8457 TIP3 H1   HT     0.417000        1.0080           0
   24125 WA1  8457 TIP3 H2   HT     0.417000        1.0080           0
   24126 WA1  8458 TIP3 OH2  OT    -0.834000       15.9994           0
   24127 WA1  8458 TIP3 H1   HT     0.417000        1.0080           0
   24128 WA1  8458 TIP3 H2   HT     0.417000        1.0080           0
   24129 WA1  8459 TIP3 OH2  OT    -0.834000       15.9994           0
   24130 WA1  8459 TIP3 H1   HT     0.417000        1.0080           0
   24131 WA1  8459 TIP3 H2   HT     0.417000        1.0080           0
   24132 WA1  8460 TIP3 OH2  OT    -0.834000       15.9994           0
   24133 WA1  8460 TIP3 H1   HT     0.417000        1.0080           0
   24134 WA1  8460 TIP3 H2   HT     0.417000        1.0080           0
   24135 WA1  8461 TIP3 OH2  OT    -0.834000       15.9994           0
   24136 WA1  8461 TIP3 H1   HT     0.417000        1.0080           0
   24137 WA1  8461 TIP3 H2   HT     0.417000        1.0080           0
   24138 WA1  8462 TIP3 OH2  OT    -0.834000       15.9994           0
   24139 WA1  8462 TIP3 H1   HT     0.417000        1.0080           0
   24140 WA1  8462 TIP3 H2   HT     0.417000        1.0080           0
   24141 WA1  8463 TIP3 OH2  OT    -0.834000       15.9994           0
   24142 WA1  8463 TIP3 H1   HT     0.417000        1.0080           0
   24143 WA1  8463 TIP3 H2   HT     0.417000        1.0080           0
   24144 WA1  8464 TIP3 OH2  OT    -0.834000       15.9994           0
   24145 WA1  8464 TIP3 H1   HT     0.417000        1.0080           0
   24146 WA1  8464 TIP3 H2   HT     0.417000        1.0080           0
   24147 WA1  8465 TIP3 OH2  OT    -0.834000       15.9994           0
   24148 WA1  8465 TIP3 H1   HT     0.417000        1.0080           0
   24149 WA1  8465 TIP3 H2   HT     0.417000        1.0080           0
   24150 WA1  8466 TIP3 OH2  OT    -0.834000       15.9994           0
   24151 WA1  8466 TIP3 H1   HT     0.417000        1.0080           0
   24152 WA1  8466 TIP3 H2   HT     0.417000        1.0080           0
   24153 WA1  8468 TIP3 OH2  OT    -0.834000       15.9994           0
   24154 WA1  8468 TIP3 H1   HT     0.417000        1.0080           0
   24155 WA1  8468 TIP3 H2   HT     0.417000        1.0080           0
   24156 WA1  8469 TIP3 OH2  OT    -0.834000       15.9994           0
   24157 WA1  8469 TIP3 H1   HT     0.417000        1.0080           0
   24158 WA1  8469 TIP3 H2   HT     0.417000        1.0080           0
   24159 WA1  8470 TIP3 OH2  OT    -0.834000       15.9994           0
   24160 WA1  8470 TIP3 H1   HT     0.417000        1.0080           0
   24161 WA1  8470 TIP3 H2   HT     0.417000        1.0080           0
   24162 WA1  8471 TIP3 OH2  OT    -0.834000       15.9994           0
   24163 WA1  8471 TIP3 H1   HT     0.417000        1.0080           0
   24164 WA1  8471 TIP3 H2   HT     0.417000        1.0080           0
   24165 WA1  8472 TIP3 OH2  OT    -0.834000       15.9994           0
   24166 WA1  8472 TIP3 H1   HT     0.417000        1.0080           0
   24167 WA1  8472 TIP3 H2   HT     0.417000        1.0080           0
   24168 WA1  8473 TIP3 OH2  OT    -0.834000       15.9994           0
   24169 WA1  8473 TIP3 H1   HT     0.417000        1.0080           0
   24170 WA1  8473 TIP3 H2   HT     0.417000        1.0080           0
   24171 WA1  8474 TIP3 OH2  OT    -0.834000       15.9994           0
   24172 WA1  8474 TIP3 H1   HT     0.417000        1.0080           0
   24173 WA1  8474 TIP3 H2   HT     0.417000        1.0080           0
   24174 WA1  8475 TIP3 OH2  OT    -0.834000       15.9994           0
   24175 WA1  8475 TIP3 H1   HT     0.417000        1.0080           0
   24176 WA1  8475 TIP3 H2   HT     0.417000        1.0080           0
   24177 WA1  8476 TIP3 OH2  OT    -0.834000       15.9994           0
   24178 WA1  8476 TIP3 H1   HT     0.417000        1.0080           0
   24179 WA1  8476 TIP3 H2   HT     0.417000        1.0080           0
   24180 WA1  8477 TIP3 OH2  OT    -0.834000       15.9994           0
   24181 WA1  8477 TIP3 H1   HT     0.417000        1.0080           0
   24182 WA1  8477 TIP3 H2   HT     0.417000        1.0080           0
   24183 WA1  8478 TIP3 OH2  OT    -0.834000       15.9994           0
   24184 WA1  8478 TIP3 H1   HT     0.417000        1.0080           0
   24185 WA1  8478 TIP3 H2   HT     0.417000        1.0080           0
   24186 WA1  8479 TIP3 OH2  OT    -0.834000       15.9994           0
   24187 WA1  8479 TIP3 H1   HT     0.417000        1.0080           0
   24188 WA1  8479 TIP3 H2   HT     0.417000        1.0080           0
   24189 WA1  8480 TIP3 OH2  OT    -0.834000       15.9994           0
   24190 WA1  8480 TIP3 H1   HT     0.417000        1.0080           0
   24191 WA1  8480 TIP3 H2   HT     0.417000        1.0080           0
   24192 WA1  8481 TIP3 OH2  OT    -0.834000       15.9994           0
   24193 WA1  8481 TIP3 H1   HT     0.417000        1.0080           0
   24194 WA1  8481 TIP3 H2   HT     0.417000        1.0080           0
   24195 WA1  8482 TIP3 OH2  OT    -0.834000       15.9994           0
   24196 WA1  8482 TIP3 H1   HT     0.417000        1.0080           0
   24197 WA1  8482 TIP3 H2   HT     0.417000        1.0080           0
   24198 WA1  8483 TIP3 OH2  OT    -0.834000       15.9994           0
   24199 WA1  8483 TIP3 H1   HT     0.417000        1.0080           0
   24200 WA1  8483 TIP3 H2   HT     0.417000        1.0080           0
   24201 WA1  8484 TIP3 OH2  OT    -0.834000       15.9994           0
   24202 WA1  8484 TIP3 H1   HT     0.417000        1.0080           0
   24203 WA1  8484 TIP3 H2   HT     0.417000        1.0080           0
   24204 WA1  8485 TIP3 OH2  OT    -0.834000       15.9994           0
   24205 WA1  8485 TIP3 H1   HT     0.417000        1.0080           0
   24206 WA1  8485 TIP3 H2   HT     0.417000        1.0080           0
   24207 WA1  8486 TIP3 OH2  OT    -0.834000       15.9994           0
   24208 WA1  8486 TIP3 H1   HT     0.417000        1.0080           0
   24209 WA1  8486 TIP3 H2   HT     0.417000        1.0080           0
   24210 WA1  8487 TIP3 OH2  OT    -0.834000       15.9994           0
   24211 WA1  8487 TIP3 H1   HT     0.417000        1.0080           0
   24212 WA1  8487 TIP3 H2   HT     0.417000        1.0080           0
   24213 WA1  8488 TIP3 OH2  OT    -0.834000       15.9994           0
   24214 WA1  8488 TIP3 H1   HT     0.417000        1.0080           0
   24215 WA1  8488 TIP3 H2   HT     0.417000        1.0080           0
   24216 WA1  8489 TIP3 OH2  OT    -0.834000       15.9994           0
   24217 WA1  8489 TIP3 H1   HT     0.417000        1.0080           0
   24218 WA1  8489 TIP3 H2   HT     0.417000        1.0080           0
   24219 WA1  8490 TIP3 OH2  OT    -0.834000       15.9994           0
   24220 WA1  8490 TIP3 H1   HT     0.417000        1.0080           0
   24221 WA1  8490 TIP3 H2   HT     0.417000        1.0080           0
   24222 WA1  8491 TIP3 OH2  OT    -0.834000       15.9994           0
   24223 WA1  8491 TIP3 H1   HT     0.417000        1.0080           0
   24224 WA1  8491 TIP3 H2   HT     0.417000        1.0080           0
   24225 WA1  8492 TIP3 OH2  OT    -0.834000       15.9994           0
   24226 WA1  8492 TIP3 H1   HT     0.417000        1.0080           0
   24227 WA1  8492 TIP3 H2   HT     0.417000        1.0080           0
   24228 WA1  8493 TIP3 OH2  OT    -0.834000       15.9994           0
   24229 WA1  8493 TIP3 H1   HT     0.417000        1.0080           0
   24230 WA1  8493 TIP3 H2   HT     0.417000        1.0080           0
   24231 WA1  8495 TIP3 OH2  OT    -0.834000       15.9994           0
   24232 WA1  8495 TIP3 H1   HT     0.417000        1.0080           0
   24233 WA1  8495 TIP3 H2   HT     0.417000        1.0080           0
   24234 WA1  8496 TIP3 OH2  OT    -0.834000       15.9994           0
   24235 WA1  8496 TIP3 H1   HT     0.417000        1.0080           0
   24236 WA1  8496 TIP3 H2   HT     0.417000        1.0080           0
   24237 WA1  8497 TIP3 OH2  OT    -0.834000       15.9994           0
   24238 WA1  8497 TIP3 H1   HT     0.417000        1.0080           0
   24239 WA1  8497 TIP3 H2   HT     0.417000        1.0080           0
   24240 WA1  8498 TIP3 OH2  OT    -0.834000       15.9994           0
   24241 WA1  8498 TIP3 H1   HT     0.417000        1.0080           0
   24242 WA1  8498 TIP3 H2   HT     0.417000        1.0080           0
   24243 WA1  8501 TIP3 OH2  OT    -0.834000       15.9994           0
   24244 WA1  8501 TIP3 H1   HT     0.417000        1.0080           0
   24245 WA1  8501 TIP3 H2   HT     0.417000        1.0080           0
   24246 WA1  8502 TIP3 OH2  OT    -0.834000       15.9994           0
   24247 WA1  8502 TIP3 H1   HT     0.417000        1.0080           0
   24248 WA1  8502 TIP3 H2   HT     0.417000        1.0080           0
   24249 WA1  8503 TIP3 OH2  OT    -0.834000       15.9994           0
   24250 WA1  8503 TIP3 H1   HT     0.417000        1.0080           0
   24251 WA1  8503 TIP3 H2   HT     0.417000        1.0080           0
   24252 WA1  8504 TIP3 OH2  OT    -0.834000       15.9994           0
   24253 WA1  8504 TIP3 H1   HT     0.417000        1.0080           0
   24254 WA1  8504 TIP3 H2   HT     0.417000        1.0080           0
   24255 WA1  8505 TIP3 OH2  OT    -0.834000       15.9994           0
   24256 WA1  8505 TIP3 H1   HT     0.417000        1.0080           0
   24257 WA1  8505 TIP3 H2   HT     0.417000        1.0080           0
   24258 WA1  8507 TIP3 OH2  OT    -0.834000       15.9994           0
   24259 WA1  8507 TIP3 H1   HT     0.417000        1.0080           0
   24260 WA1  8507 TIP3 H2   HT     0.417000        1.0080           0
   24261 WA1  8508 TIP3 OH2  OT    -0.834000       15.9994           0
   24262 WA1  8508 TIP3 H1   HT     0.417000        1.0080           0
   24263 WA1  8508 TIP3 H2   HT     0.417000        1.0080           0
   24264 WA1  8509 TIP3 OH2  OT    -0.834000       15.9994           0
   24265 WA1  8509 TIP3 H1   HT     0.417000        1.0080           0
   24266 WA1  8509 TIP3 H2   HT     0.417000        1.0080           0
   24267 WA1  8510 TIP3 OH2  OT    -0.834000       15.9994           0
   24268 WA1  8510 TIP3 H1   HT     0.417000        1.0080           0
   24269 WA1  8510 TIP3 H2   HT     0.417000        1.0080           0
   24270 WA1  8511 TIP3 OH2  OT    -0.834000       15.9994           0
   24271 WA1  8511 TIP3 H1   HT     0.417000        1.0080           0
   24272 WA1  8511 TIP3 H2   HT     0.417000        1.0080           0
   24273 WA1  8513 TIP3 OH2  OT    -0.834000       15.9994           0
   24274 WA1  8513 TIP3 H1   HT     0.417000        1.0080           0
   24275 WA1  8513 TIP3 H2   HT     0.417000        1.0080           0
   24276 WA1  8514 TIP3 OH2  OT    -0.834000       15.9994           0
   24277 WA1  8514 TIP3 H1   HT     0.417000        1.0080           0
   24278 WA1  8514 TIP3 H2   HT     0.417000        1.0080           0
   24279 WA1  8515 TIP3 OH2  OT    -0.834000       15.9994           0
   24280 WA1  8515 TIP3 H1   HT     0.417000        1.0080           0
   24281 WA1  8515 TIP3 H2   HT     0.417000        1.0080           0
   24282 WA1  8516 TIP3 OH2  OT    -0.834000       15.9994           0
   24283 WA1  8516 TIP3 H1   HT     0.417000        1.0080           0
   24284 WA1  8516 TIP3 H2   HT     0.417000        1.0080           0
   24285 WA1  8517 TIP3 OH2  OT    -0.834000       15.9994           0
   24286 WA1  8517 TIP3 H1   HT     0.417000        1.0080           0
   24287 WA1  8517 TIP3 H2   HT     0.417000        1.0080           0
   24288 WA1  8518 TIP3 OH2  OT    -0.834000       15.9994           0
   24289 WA1  8518 TIP3 H1   HT     0.417000        1.0080           0
   24290 WA1  8518 TIP3 H2   HT     0.417000        1.0080           0
   24291 WA1  8519 TIP3 OH2  OT    -0.834000       15.9994           0
   24292 WA1  8519 TIP3 H1   HT     0.417000        1.0080           0
   24293 WA1  8519 TIP3 H2   HT     0.417000        1.0080           0
   24294 WA1  8520 TIP3 OH2  OT    -0.834000       15.9994           0
   24295 WA1  8520 TIP3 H1   HT     0.417000        1.0080           0
   24296 WA1  8520 TIP3 H2   HT     0.417000        1.0080           0
   24297 WA1  8521 TIP3 OH2  OT    -0.834000       15.9994           0
   24298 WA1  8521 TIP3 H1   HT     0.417000        1.0080           0
   24299 WA1  8521 TIP3 H2   HT     0.417000        1.0080           0
   24300 WA1  8522 TIP3 OH2  OT    -0.834000       15.9994           0
   24301 WA1  8522 TIP3 H1   HT     0.417000        1.0080           0
   24302 WA1  8522 TIP3 H2   HT     0.417000        1.0080           0
   24303 WA1  8523 TIP3 OH2  OT    -0.834000       15.9994           0
   24304 WA1  8523 TIP3 H1   HT     0.417000        1.0080           0
   24305 WA1  8523 TIP3 H2   HT     0.417000        1.0080           0
   24306 WA1  8524 TIP3 OH2  OT    -0.834000       15.9994           0
   24307 WA1  8524 TIP3 H1   HT     0.417000        1.0080           0
   24308 WA1  8524 TIP3 H2   HT     0.417000        1.0080           0
   24309 WA1  8525 TIP3 OH2  OT    -0.834000       15.9994           0
   24310 WA1  8525 TIP3 H1   HT     0.417000        1.0080           0
   24311 WA1  8525 TIP3 H2   HT     0.417000        1.0080           0
   24312 WA1  8526 TIP3 OH2  OT    -0.834000       15.9994           0
   24313 WA1  8526 TIP3 H1   HT     0.417000        1.0080           0
   24314 WA1  8526 TIP3 H2   HT     0.417000        1.0080           0
   24315 WA1  8527 TIP3 OH2  OT    -0.834000       15.9994           0
   24316 WA1  8527 TIP3 H1   HT     0.417000        1.0080           0
   24317 WA1  8527 TIP3 H2   HT     0.417000        1.0080           0
   24318 WA1  8528 TIP3 OH2  OT    -0.834000       15.9994           0
   24319 WA1  8528 TIP3 H1   HT     0.417000        1.0080           0
   24320 WA1  8528 TIP3 H2   HT     0.417000        1.0080           0
   24321 WA1  8529 TIP3 OH2  OT    -0.834000       15.9994           0
   24322 WA1  8529 TIP3 H1   HT     0.417000        1.0080           0
   24323 WA1  8529 TIP3 H2   HT     0.417000        1.0080           0
   24324 WA1  8530 TIP3 OH2  OT    -0.834000       15.9994           0
   24325 WA1  8530 TIP3 H1   HT     0.417000        1.0080           0
   24326 WA1  8530 TIP3 H2   HT     0.417000        1.0080           0
   24327 WA1  8531 TIP3 OH2  OT    -0.834000       15.9994           0
   24328 WA1  8531 TIP3 H1   HT     0.417000        1.0080           0
   24329 WA1  8531 TIP3 H2   HT     0.417000        1.0080           0
   24330 WA1  8532 TIP3 OH2  OT    -0.834000       15.9994           0
   24331 WA1  8532 TIP3 H1   HT     0.417000        1.0080           0
   24332 WA1  8532 TIP3 H2   HT     0.417000        1.0080           0
   24333 WA1  8533 TIP3 OH2  OT    -0.834000       15.9994           0
   24334 WA1  8533 TIP3 H1   HT     0.417000        1.0080           0
   24335 WA1  8533 TIP3 H2   HT     0.417000        1.0080           0
   24336 WA1  8534 TIP3 OH2  OT    -0.834000       15.9994           0
   24337 WA1  8534 TIP3 H1   HT     0.417000        1.0080           0
   24338 WA1  8534 TIP3 H2   HT     0.417000        1.0080           0
   24339 WA1  8535 TIP3 OH2  OT    -0.834000       15.9994           0
   24340 WA1  8535 TIP3 H1   HT     0.417000        1.0080           0
   24341 WA1  8535 TIP3 H2   HT     0.417000        1.0080           0
   24342 WA1  8536 TIP3 OH2  OT    -0.834000       15.9994           0
   24343 WA1  8536 TIP3 H1   HT     0.417000        1.0080           0
   24344 WA1  8536 TIP3 H2   HT     0.417000        1.0080           0
   24345 WA1  8539 TIP3 OH2  OT    -0.834000       15.9994           0
   24346 WA1  8539 TIP3 H1   HT     0.417000        1.0080           0
   24347 WA1  8539 TIP3 H2   HT     0.417000        1.0080           0
   24348 WA1  8540 TIP3 OH2  OT    -0.834000       15.9994           0
   24349 WA1  8540 TIP3 H1   HT     0.417000        1.0080           0
   24350 WA1  8540 TIP3 H2   HT     0.417000        1.0080           0
   24351 WA1  8541 TIP3 OH2  OT    -0.834000       15.9994           0
   24352 WA1  8541 TIP3 H1   HT     0.417000        1.0080           0
   24353 WA1  8541 TIP3 H2   HT     0.417000        1.0080           0
   24354 WA1  8542 TIP3 OH2  OT    -0.834000       15.9994           0
   24355 WA1  8542 TIP3 H1   HT     0.417000        1.0080           0
   24356 WA1  8542 TIP3 H2   HT     0.417000        1.0080           0
   24357 WA1  8543 TIP3 OH2  OT    -0.834000       15.9994           0
   24358 WA1  8543 TIP3 H1   HT     0.417000        1.0080           0
   24359 WA1  8543 TIP3 H2   HT     0.417000        1.0080           0
   24360 WA1  8544 TIP3 OH2  OT    -0.834000       15.9994           0
   24361 WA1  8544 TIP3 H1   HT     0.417000        1.0080           0
   24362 WA1  8544 TIP3 H2   HT     0.417000        1.0080           0
   24363 WA1  8545 TIP3 OH2  OT    -0.834000       15.9994           0
   24364 WA1  8545 TIP3 H1   HT     0.417000        1.0080           0
   24365 WA1  8545 TIP3 H2   HT     0.417000        1.0080           0
   24366 WA1  8546 TIP3 OH2  OT    -0.834000       15.9994           0
   24367 WA1  8546 TIP3 H1   HT     0.417000        1.0080           0
   24368 WA1  8546 TIP3 H2   HT     0.417000        1.0080           0
   24369 WA1  8547 TIP3 OH2  OT    -0.834000       15.9994           0
   24370 WA1  8547 TIP3 H1   HT     0.417000        1.0080           0
   24371 WA1  8547 TIP3 H2   HT     0.417000        1.0080           0
   24372 WA1  8548 TIP3 OH2  OT    -0.834000       15.9994           0
   24373 WA1  8548 TIP3 H1   HT     0.417000        1.0080           0
   24374 WA1  8548 TIP3 H2   HT     0.417000        1.0080           0
   24375 WA1  8549 TIP3 OH2  OT    -0.834000       15.9994           0
   24376 WA1  8549 TIP3 H1   HT     0.417000        1.0080           0
   24377 WA1  8549 TIP3 H2   HT     0.417000        1.0080           0
   24378 WA1  8550 TIP3 OH2  OT    -0.834000       15.9994           0
   24379 WA1  8550 TIP3 H1   HT     0.417000        1.0080           0
   24380 WA1  8550 TIP3 H2   HT     0.417000        1.0080           0
   24381 WA1  8551 TIP3 OH2  OT    -0.834000       15.9994           0
   24382 WA1  8551 TIP3 H1   HT     0.417000        1.0080           0
   24383 WA1  8551 TIP3 H2   HT     0.417000        1.0080           0
   24384 WA1  8552 TIP3 OH2  OT    -0.834000       15.9994           0
   24385 WA1  8552 TIP3 H1   HT     0.417000        1.0080           0
   24386 WA1  8552 TIP3 H2   HT     0.417000        1.0080           0
   24387 WA1  8553 TIP3 OH2  OT    -0.834000       15.9994           0
   24388 WA1  8553 TIP3 H1   HT     0.417000        1.0080           0
   24389 WA1  8553 TIP3 H2   HT     0.417000        1.0080           0
   24390 WA1  8554 TIP3 OH2  OT    -0.834000       15.9994           0
   24391 WA1  8554 TIP3 H1   HT     0.417000        1.0080           0
   24392 WA1  8554 TIP3 H2   HT     0.417000        1.0080           0
   24393 WA1  8555 TIP3 OH2  OT    -0.834000       15.9994           0
   24394 WA1  8555 TIP3 H1   HT     0.417000        1.0080           0
   24395 WA1  8555 TIP3 H2   HT     0.417000        1.0080           0
   24396 WA1  8556 TIP3 OH2  OT    -0.834000       15.9994           0
   24397 WA1  8556 TIP3 H1   HT     0.417000        1.0080           0
   24398 WA1  8556 TIP3 H2   HT     0.417000        1.0080           0
   24399 WA1  8557 TIP3 OH2  OT    -0.834000       15.9994           0
   24400 WA1  8557 TIP3 H1   HT     0.417000        1.0080           0
   24401 WA1  8557 TIP3 H2   HT     0.417000        1.0080           0
   24402 WA1  8558 TIP3 OH2  OT    -0.834000       15.9994           0
   24403 WA1  8558 TIP3 H1   HT     0.417000        1.0080           0
   24404 WA1  8558 TIP3 H2   HT     0.417000        1.0080           0
   24405 WA1  8559 TIP3 OH2  OT    -0.834000       15.9994           0
   24406 WA1  8559 TIP3 H1   HT     0.417000        1.0080           0
   24407 WA1  8559 TIP3 H2   HT     0.417000        1.0080           0
   24408 WA1  8560 TIP3 OH2  OT    -0.834000       15.9994           0
   24409 WA1  8560 TIP3 H1   HT     0.417000        1.0080           0
   24410 WA1  8560 TIP3 H2   HT     0.417000        1.0080           0
   24411 WA1  8561 TIP3 OH2  OT    -0.834000       15.9994           0
   24412 WA1  8561 TIP3 H1   HT     0.417000        1.0080           0
   24413 WA1  8561 TIP3 H2   HT     0.417000        1.0080           0
   24414 WA1  8562 TIP3 OH2  OT    -0.834000       15.9994           0
   24415 WA1  8562 TIP3 H1   HT     0.417000        1.0080           0
   24416 WA1  8562 TIP3 H2   HT     0.417000        1.0080           0
   24417 WA1  8563 TIP3 OH2  OT    -0.834000       15.9994           0
   24418 WA1  8563 TIP3 H1   HT     0.417000        1.0080           0
   24419 WA1  8563 TIP3 H2   HT     0.417000        1.0080           0
   24420 WA1  8565 TIP3 OH2  OT    -0.834000       15.9994           0
   24421 WA1  8565 TIP3 H1   HT     0.417000        1.0080           0
   24422 WA1  8565 TIP3 H2   HT     0.417000        1.0080           0
   24423 WA1  8566 TIP3 OH2  OT    -0.834000       15.9994           0
   24424 WA1  8566 TIP3 H1   HT     0.417000        1.0080           0
   24425 WA1  8566 TIP3 H2   HT     0.417000        1.0080           0
   24426 WA1  8567 TIP3 OH2  OT    -0.834000       15.9994           0
   24427 WA1  8567 TIP3 H1   HT     0.417000        1.0080           0
   24428 WA1  8567 TIP3 H2   HT     0.417000        1.0080           0
   24429 WA1  8569 TIP3 OH2  OT    -0.834000       15.9994           0
   24430 WA1  8569 TIP3 H1   HT     0.417000        1.0080           0
   24431 WA1  8569 TIP3 H2   HT     0.417000        1.0080           0
   24432 WA1  8571 TIP3 OH2  OT    -0.834000       15.9994           0
   24433 WA1  8571 TIP3 H1   HT     0.417000        1.0080           0
   24434 WA1  8571 TIP3 H2   HT     0.417000        1.0080           0
   24435 WA1  8572 TIP3 OH2  OT    -0.834000       15.9994           0
   24436 WA1  8572 TIP3 H1   HT     0.417000        1.0080           0
   24437 WA1  8572 TIP3 H2   HT     0.417000        1.0080           0
   24438 WA1  8573 TIP3 OH2  OT    -0.834000       15.9994           0
   24439 WA1  8573 TIP3 H1   HT     0.417000        1.0080           0
   24440 WA1  8573 TIP3 H2   HT     0.417000        1.0080           0
   24441 WA1  8574 TIP3 OH2  OT    -0.834000       15.9994           0
   24442 WA1  8574 TIP3 H1   HT     0.417000        1.0080           0
   24443 WA1  8574 TIP3 H2   HT     0.417000        1.0080           0
   24444 WA1  8576 TIP3 OH2  OT    -0.834000       15.9994           0
   24445 WA1  8576 TIP3 H1   HT     0.417000        1.0080           0
   24446 WA1  8576 TIP3 H2   HT     0.417000        1.0080           0
   24447 WA1  8578 TIP3 OH2  OT    -0.834000       15.9994           0
   24448 WA1  8578 TIP3 H1   HT     0.417000        1.0080           0
   24449 WA1  8578 TIP3 H2   HT     0.417000        1.0080           0
   24450 WA1  8579 TIP3 OH2  OT    -0.834000       15.9994           0
   24451 WA1  8579 TIP3 H1   HT     0.417000        1.0080           0
   24452 WA1  8579 TIP3 H2   HT     0.417000        1.0080           0
   24453 WA1  8580 TIP3 OH2  OT    -0.834000       15.9994           0
   24454 WA1  8580 TIP3 H1   HT     0.417000        1.0080           0
   24455 WA1  8580 TIP3 H2   HT     0.417000        1.0080           0
   24456 WA1  8581 TIP3 OH2  OT    -0.834000       15.9994           0
   24457 WA1  8581 TIP3 H1   HT     0.417000        1.0080           0
   24458 WA1  8581 TIP3 H2   HT     0.417000        1.0080           0
   24459 WA1  8583 TIP3 OH2  OT    -0.834000       15.9994           0
   24460 WA1  8583 TIP3 H1   HT     0.417000        1.0080           0
   24461 WA1  8583 TIP3 H2   HT     0.417000        1.0080           0
   24462 WA1  8584 TIP3 OH2  OT    -0.834000       15.9994           0
   24463 WA1  8584 TIP3 H1   HT     0.417000        1.0080           0
   24464 WA1  8584 TIP3 H2   HT     0.417000        1.0080           0
   24465 WA1  8585 TIP3 OH2  OT    -0.834000       15.9994           0
   24466 WA1  8585 TIP3 H1   HT     0.417000        1.0080           0
   24467 WA1  8585 TIP3 H2   HT     0.417000        1.0080           0
   24468 WA1  8586 TIP3 OH2  OT    -0.834000       15.9994           0
   24469 WA1  8586 TIP3 H1   HT     0.417000        1.0080           0
   24470 WA1  8586 TIP3 H2   HT     0.417000        1.0080           0
   24471 WA1  8587 TIP3 OH2  OT    -0.834000       15.9994           0
   24472 WA1  8587 TIP3 H1   HT     0.417000        1.0080           0
   24473 WA1  8587 TIP3 H2   HT     0.417000        1.0080           0
   24474 WA1  8588 TIP3 OH2  OT    -0.834000       15.9994           0
   24475 WA1  8588 TIP3 H1   HT     0.417000        1.0080           0
   24476 WA1  8588 TIP3 H2   HT     0.417000        1.0080           0
   24477 WA1  8589 TIP3 OH2  OT    -0.834000       15.9994           0
   24478 WA1  8589 TIP3 H1   HT     0.417000        1.0080           0
   24479 WA1  8589 TIP3 H2   HT     0.417000        1.0080           0
   24480 WA1  8590 TIP3 OH2  OT    -0.834000       15.9994           0
   24481 WA1  8590 TIP3 H1   HT     0.417000        1.0080           0
   24482 WA1  8590 TIP3 H2   HT     0.417000        1.0080           0
   24483 WA1  8591 TIP3 OH2  OT    -0.834000       15.9994           0
   24484 WA1  8591 TIP3 H1   HT     0.417000        1.0080           0
   24485 WA1  8591 TIP3 H2   HT     0.417000        1.0080           0
   24486 WA1  8592 TIP3 OH2  OT    -0.834000       15.9994           0
   24487 WA1  8592 TIP3 H1   HT     0.417000        1.0080           0
   24488 WA1  8592 TIP3 H2   HT     0.417000        1.0080           0
   24489 WA1  8593 TIP3 OH2  OT    -0.834000       15.9994           0
   24490 WA1  8593 TIP3 H1   HT     0.417000        1.0080           0
   24491 WA1  8593 TIP3 H2   HT     0.417000        1.0080           0
   24492 WA1  8594 TIP3 OH2  OT    -0.834000       15.9994           0
   24493 WA1  8594 TIP3 H1   HT     0.417000        1.0080           0
   24494 WA1  8594 TIP3 H2   HT     0.417000        1.0080           0
   24495 WA1  8595 TIP3 OH2  OT    -0.834000       15.9994           0
   24496 WA1  8595 TIP3 H1   HT     0.417000        1.0080           0
   24497 WA1  8595 TIP3 H2   HT     0.417000        1.0080           0
   24498 WA1  8596 TIP3 OH2  OT    -0.834000       15.9994           0
   24499 WA1  8596 TIP3 H1   HT     0.417000        1.0080           0
   24500 WA1  8596 TIP3 H2   HT     0.417000        1.0080           0
   24501 WA1  8597 TIP3 OH2  OT    -0.834000       15.9994           0
   24502 WA1  8597 TIP3 H1   HT     0.417000        1.0080           0
   24503 WA1  8597 TIP3 H2   HT     0.417000        1.0080           0
   24504 WA1  8598 TIP3 OH2  OT    -0.834000       15.9994           0
   24505 WA1  8598 TIP3 H1   HT     0.417000        1.0080           0
   24506 WA1  8598 TIP3 H2   HT     0.417000        1.0080           0
   24507 WA1  8599 TIP3 OH2  OT    -0.834000       15.9994           0
   24508 WA1  8599 TIP3 H1   HT     0.417000        1.0080           0
   24509 WA1  8599 TIP3 H2   HT     0.417000        1.0080           0
   24510 WA1  8600 TIP3 OH2  OT    -0.834000       15.9994           0
   24511 WA1  8600 TIP3 H1   HT     0.417000        1.0080           0
   24512 WA1  8600 TIP3 H2   HT     0.417000        1.0080           0
   24513 WA1  8603 TIP3 OH2  OT    -0.834000       15.9994           0
   24514 WA1  8603 TIP3 H1   HT     0.417000        1.0080           0
   24515 WA1  8603 TIP3 H2   HT     0.417000        1.0080           0
   24516 WA1  8604 TIP3 OH2  OT    -0.834000       15.9994           0
   24517 WA1  8604 TIP3 H1   HT     0.417000        1.0080           0
   24518 WA1  8604 TIP3 H2   HT     0.417000        1.0080           0
   24519 WA1  8605 TIP3 OH2  OT    -0.834000       15.9994           0
   24520 WA1  8605 TIP3 H1   HT     0.417000        1.0080           0
   24521 WA1  8605 TIP3 H2   HT     0.417000        1.0080           0
   24522 WA1  8606 TIP3 OH2  OT    -0.834000       15.9994           0
   24523 WA1  8606 TIP3 H1   HT     0.417000        1.0080           0
   24524 WA1  8606 TIP3 H2   HT     0.417000        1.0080           0
   24525 WA1  8607 TIP3 OH2  OT    -0.834000       15.9994           0
   24526 WA1  8607 TIP3 H1   HT     0.417000        1.0080           0
   24527 WA1  8607 TIP3 H2   HT     0.417000        1.0080           0
   24528 WA1  8608 TIP3 OH2  OT    -0.834000       15.9994           0
   24529 WA1  8608 TIP3 H1   HT     0.417000        1.0080           0
   24530 WA1  8608 TIP3 H2   HT     0.417000        1.0080           0
   24531 WA1  8609 TIP3 OH2  OT    -0.834000       15.9994           0
   24532 WA1  8609 TIP3 H1   HT     0.417000        1.0080           0
   24533 WA1  8609 TIP3 H2   HT     0.417000        1.0080           0
   24534 WA1  8610 TIP3 OH2  OT    -0.834000       15.9994           0
   24535 WA1  8610 TIP3 H1   HT     0.417000        1.0080           0
   24536 WA1  8610 TIP3 H2   HT     0.417000        1.0080           0
   24537 WA1  8611 TIP3 OH2  OT    -0.834000       15.9994           0
   24538 WA1  8611 TIP3 H1   HT     0.417000        1.0080           0
   24539 WA1  8611 TIP3 H2   HT     0.417000        1.0080           0
   24540 WA1  8612 TIP3 OH2  OT    -0.834000       15.9994           0
   24541 WA1  8612 TIP3 H1   HT     0.417000        1.0080           0
   24542 WA1  8612 TIP3 H2   HT     0.417000        1.0080           0
   24543 WA1  8613 TIP3 OH2  OT    -0.834000       15.9994           0
   24544 WA1  8613 TIP3 H1   HT     0.417000        1.0080           0
   24545 WA1  8613 TIP3 H2   HT     0.417000        1.0080           0
   24546 WA1  8617 TIP3 OH2  OT    -0.834000       15.9994           0
   24547 WA1  8617 TIP3 H1   HT     0.417000        1.0080           0
   24548 WA1  8617 TIP3 H2   HT     0.417000        1.0080           0
   24549 WA1  8618 TIP3 OH2  OT    -0.834000       15.9994           0
   24550 WA1  8618 TIP3 H1   HT     0.417000        1.0080           0
   24551 WA1  8618 TIP3 H2   HT     0.417000        1.0080           0
   24552 WA1  8619 TIP3 OH2  OT    -0.834000       15.9994           0
   24553 WA1  8619 TIP3 H1   HT     0.417000        1.0080           0
   24554 WA1  8619 TIP3 H2   HT     0.417000        1.0080           0
   24555 WA1  8620 TIP3 OH2  OT    -0.834000       15.9994           0
   24556 WA1  8620 TIP3 H1   HT     0.417000        1.0080           0
   24557 WA1  8620 TIP3 H2   HT     0.417000        1.0080           0
   24558 WA1  8622 TIP3 OH2  OT    -0.834000       15.9994           0
   24559 WA1  8622 TIP3 H1   HT     0.417000        1.0080           0
   24560 WA1  8622 TIP3 H2   HT     0.417000        1.0080           0
   24561 WA1  8623 TIP3 OH2  OT    -0.834000       15.9994           0
   24562 WA1  8623 TIP3 H1   HT     0.417000        1.0080           0
   24563 WA1  8623 TIP3 H2   HT     0.417000        1.0080           0
   24564 WA1  8625 TIP3 OH2  OT    -0.834000       15.9994           0
   24565 WA1  8625 TIP3 H1   HT     0.417000        1.0080           0
   24566 WA1  8625 TIP3 H2   HT     0.417000        1.0080           0
   24567 WA1  8627 TIP3 OH2  OT    -0.834000       15.9994           0
   24568 WA1  8627 TIP3 H1   HT     0.417000        1.0080           0
   24569 WA1  8627 TIP3 H2   HT     0.417000        1.0080           0
   24570 WA1  8628 TIP3 OH2  OT    -0.834000       15.9994           0
   24571 WA1  8628 TIP3 H1   HT     0.417000        1.0080           0
   24572 WA1  8628 TIP3 H2   HT     0.417000        1.0080           0
   24573 WA1  8629 TIP3 OH2  OT    -0.834000       15.9994           0
   24574 WA1  8629 TIP3 H1   HT     0.417000        1.0080           0
   24575 WA1  8629 TIP3 H2   HT     0.417000        1.0080           0
   24576 WA1  8630 TIP3 OH2  OT    -0.834000       15.9994           0
   24577 WA1  8630 TIP3 H1   HT     0.417000        1.0080           0
   24578 WA1  8630 TIP3 H2   HT     0.417000        1.0080           0
   24579 WA1  8631 TIP3 OH2  OT    -0.834000       15.9994           0
   24580 WA1  8631 TIP3 H1   HT     0.417000        1.0080           0
   24581 WA1  8631 TIP3 H2   HT     0.417000        1.0080           0
   24582 WA1  8633 TIP3 OH2  OT    -0.834000       15.9994           0
   24583 WA1  8633 TIP3 H1   HT     0.417000        1.0080           0
   24584 WA1  8633 TIP3 H2   HT     0.417000        1.0080           0
   24585 WA1  8634 TIP3 OH2  OT    -0.834000       15.9994           0
   24586 WA1  8634 TIP3 H1   HT     0.417000        1.0080           0
   24587 WA1  8634 TIP3 H2   HT     0.417000        1.0080           0
   24588 WA1  8635 TIP3 OH2  OT    -0.834000       15.9994           0
   24589 WA1  8635 TIP3 H1   HT     0.417000        1.0080           0
   24590 WA1  8635 TIP3 H2   HT     0.417000        1.0080           0
   24591 WA1  8636 TIP3 OH2  OT    -0.834000       15.9994           0
   24592 WA1  8636 TIP3 H1   HT     0.417000        1.0080           0
   24593 WA1  8636 TIP3 H2   HT     0.417000        1.0080           0
   24594 WA1  8637 TIP3 OH2  OT    -0.834000       15.9994           0
   24595 WA1  8637 TIP3 H1   HT     0.417000        1.0080           0
   24596 WA1  8637 TIP3 H2   HT     0.417000        1.0080           0
   24597 WA1  8638 TIP3 OH2  OT    -0.834000       15.9994           0
   24598 WA1  8638 TIP3 H1   HT     0.417000        1.0080           0
   24599 WA1  8638 TIP3 H2   HT     0.417000        1.0080           0
   24600 WA1  8640 TIP3 OH2  OT    -0.834000       15.9994           0
   24601 WA1  8640 TIP3 H1   HT     0.417000        1.0080           0
   24602 WA1  8640 TIP3 H2   HT     0.417000        1.0080           0
   24603 WA1  8642 TIP3 OH2  OT    -0.834000       15.9994           0
   24604 WA1  8642 TIP3 H1   HT     0.417000        1.0080           0
   24605 WA1  8642 TIP3 H2   HT     0.417000        1.0080           0
   24606 WA1  8643 TIP3 OH2  OT    -0.834000       15.9994           0
   24607 WA1  8643 TIP3 H1   HT     0.417000        1.0080           0
   24608 WA1  8643 TIP3 H2   HT     0.417000        1.0080           0
   24609 WA1  8644 TIP3 OH2  OT    -0.834000       15.9994           0
   24610 WA1  8644 TIP3 H1   HT     0.417000        1.0080           0
   24611 WA1  8644 TIP3 H2   HT     0.417000        1.0080           0
   24612 WA1  8645 TIP3 OH2  OT    -0.834000       15.9994           0
   24613 WA1  8645 TIP3 H1   HT     0.417000        1.0080           0
   24614 WA1  8645 TIP3 H2   HT     0.417000        1.0080           0
   24615 WA1  8646 TIP3 OH2  OT    -0.834000       15.9994           0
   24616 WA1  8646 TIP3 H1   HT     0.417000        1.0080           0
   24617 WA1  8646 TIP3 H2   HT     0.417000        1.0080           0
   24618 WA1  8648 TIP3 OH2  OT    -0.834000       15.9994           0
   24619 WA1  8648 TIP3 H1   HT     0.417000        1.0080           0
   24620 WA1  8648 TIP3 H2   HT     0.417000        1.0080           0
   24621 WA1  8649 TIP3 OH2  OT    -0.834000       15.9994           0
   24622 WA1  8649 TIP3 H1   HT     0.417000        1.0080           0
   24623 WA1  8649 TIP3 H2   HT     0.417000        1.0080           0
   24624 WA1  8650 TIP3 OH2  OT    -0.834000       15.9994           0
   24625 WA1  8650 TIP3 H1   HT     0.417000        1.0080           0
   24626 WA1  8650 TIP3 H2   HT     0.417000        1.0080           0
   24627 WA1  8651 TIP3 OH2  OT    -0.834000       15.9994           0
   24628 WA1  8651 TIP3 H1   HT     0.417000        1.0080           0
   24629 WA1  8651 TIP3 H2   HT     0.417000        1.0080           0
   24630 WA1  8652 TIP3 OH2  OT    -0.834000       15.9994           0
   24631 WA1  8652 TIP3 H1   HT     0.417000        1.0080           0
   24632 WA1  8652 TIP3 H2   HT     0.417000        1.0080           0
   24633 WA1  8653 TIP3 OH2  OT    -0.834000       15.9994           0
   24634 WA1  8653 TIP3 H1   HT     0.417000        1.0080           0
   24635 WA1  8653 TIP3 H2   HT     0.417000        1.0080           0
   24636 WA1  8654 TIP3 OH2  OT    -0.834000       15.9994           0
   24637 WA1  8654 TIP3 H1   HT     0.417000        1.0080           0
   24638 WA1  8654 TIP3 H2   HT     0.417000        1.0080           0
   24639 WA1  8655 TIP3 OH2  OT    -0.834000       15.9994           0
   24640 WA1  8655 TIP3 H1   HT     0.417000        1.0080           0
   24641 WA1  8655 TIP3 H2   HT     0.417000        1.0080           0
   24642 WA1  8656 TIP3 OH2  OT    -0.834000       15.9994           0
   24643 WA1  8656 TIP3 H1   HT     0.417000        1.0080           0
   24644 WA1  8656 TIP3 H2   HT     0.417000        1.0080           0
   24645 WA1  8657 TIP3 OH2  OT    -0.834000       15.9994           0
   24646 WA1  8657 TIP3 H1   HT     0.417000        1.0080           0
   24647 WA1  8657 TIP3 H2   HT     0.417000        1.0080           0
   24648 WA1  8658 TIP3 OH2  OT    -0.834000       15.9994           0
   24649 WA1  8658 TIP3 H1   HT     0.417000        1.0080           0
   24650 WA1  8658 TIP3 H2   HT     0.417000        1.0080           0
   24651 WA1  8659 TIP3 OH2  OT    -0.834000       15.9994           0
   24652 WA1  8659 TIP3 H1   HT     0.417000        1.0080           0
   24653 WA1  8659 TIP3 H2   HT     0.417000        1.0080           0
   24654 WA1  8660 TIP3 OH2  OT    -0.834000       15.9994           0
   24655 WA1  8660 TIP3 H1   HT     0.417000        1.0080           0
   24656 WA1  8660 TIP3 H2   HT     0.417000        1.0080           0
   24657 WA1  8662 TIP3 OH2  OT    -0.834000       15.9994           0
   24658 WA1  8662 TIP3 H1   HT     0.417000        1.0080           0
   24659 WA1  8662 TIP3 H2   HT     0.417000        1.0080           0
   24660 WA1  8663 TIP3 OH2  OT    -0.834000       15.9994           0
   24661 WA1  8663 TIP3 H1   HT     0.417000        1.0080           0
   24662 WA1  8663 TIP3 H2   HT     0.417000        1.0080           0
   24663 WA1  8666 TIP3 OH2  OT    -0.834000       15.9994           0
   24664 WA1  8666 TIP3 H1   HT     0.417000        1.0080           0
   24665 WA1  8666 TIP3 H2   HT     0.417000        1.0080           0
   24666 WA1  8667 TIP3 OH2  OT    -0.834000       15.9994           0
   24667 WA1  8667 TIP3 H1   HT     0.417000        1.0080           0
   24668 WA1  8667 TIP3 H2   HT     0.417000        1.0080           0
   24669 WA1  8668 TIP3 OH2  OT    -0.834000       15.9994           0
   24670 WA1  8668 TIP3 H1   HT     0.417000        1.0080           0
   24671 WA1  8668 TIP3 H2   HT     0.417000        1.0080           0
   24672 WA1  8669 TIP3 OH2  OT    -0.834000       15.9994           0
   24673 WA1  8669 TIP3 H1   HT     0.417000        1.0080           0
   24674 WA1  8669 TIP3 H2   HT     0.417000        1.0080           0
   24675 WA1  8670 TIP3 OH2  OT    -0.834000       15.9994           0
   24676 WA1  8670 TIP3 H1   HT     0.417000        1.0080           0
   24677 WA1  8670 TIP3 H2   HT     0.417000        1.0080           0
   24678 WA1  8671 TIP3 OH2  OT    -0.834000       15.9994           0
   24679 WA1  8671 TIP3 H1   HT     0.417000        1.0080           0
   24680 WA1  8671 TIP3 H2   HT     0.417000        1.0080           0
   24681 WA1  8672 TIP3 OH2  OT    -0.834000       15.9994           0
   24682 WA1  8672 TIP3 H1   HT     0.417000        1.0080           0
   24683 WA1  8672 TIP3 H2   HT     0.417000        1.0080           0
   24684 WA1  8673 TIP3 OH2  OT    -0.834000       15.9994           0
   24685 WA1  8673 TIP3 H1   HT     0.417000        1.0080           0
   24686 WA1  8673 TIP3 H2   HT     0.417000        1.0080           0
   24687 WA1  8674 TIP3 OH2  OT    -0.834000       15.9994           0
   24688 WA1  8674 TIP3 H1   HT     0.417000        1.0080           0
   24689 WA1  8674 TIP3 H2   HT     0.417000        1.0080           0
   24690 WA1  8675 TIP3 OH2  OT    -0.834000       15.9994           0
   24691 WA1  8675 TIP3 H1   HT     0.417000        1.0080           0
   24692 WA1  8675 TIP3 H2   HT     0.417000        1.0080           0
   24693 WA1  8676 TIP3 OH2  OT    -0.834000       15.9994           0
   24694 WA1  8676 TIP3 H1   HT     0.417000        1.0080           0
   24695 WA1  8676 TIP3 H2   HT     0.417000        1.0080           0
   24696 WA1  8677 TIP3 OH2  OT    -0.834000       15.9994           0
   24697 WA1  8677 TIP3 H1   HT     0.417000        1.0080           0
   24698 WA1  8677 TIP3 H2   HT     0.417000        1.0080           0
   24699 WA1  8678 TIP3 OH2  OT    -0.834000       15.9994           0
   24700 WA1  8678 TIP3 H1   HT     0.417000        1.0080           0
   24701 WA1  8678 TIP3 H2   HT     0.417000        1.0080           0
   24702 WA1  8679 TIP3 OH2  OT    -0.834000       15.9994           0
   24703 WA1  8679 TIP3 H1   HT     0.417000        1.0080           0
   24704 WA1  8679 TIP3 H2   HT     0.417000        1.0080           0
   24705 WA1  8680 TIP3 OH2  OT    -0.834000       15.9994           0
   24706 WA1  8680 TIP3 H1   HT     0.417000        1.0080           0
   24707 WA1  8680 TIP3 H2   HT     0.417000        1.0080           0
   24708 WA1  8681 TIP3 OH2  OT    -0.834000       15.9994           0
   24709 WA1  8681 TIP3 H1   HT     0.417000        1.0080           0
   24710 WA1  8681 TIP3 H2   HT     0.417000        1.0080           0
   24711 WA1  8682 TIP3 OH2  OT    -0.834000       15.9994           0
   24712 WA1  8682 TIP3 H1   HT     0.417000        1.0080           0
   24713 WA1  8682 TIP3 H2   HT     0.417000        1.0080           0
   24714 WA1  8683 TIP3 OH2  OT    -0.834000       15.9994           0
   24715 WA1  8683 TIP3 H1   HT     0.417000        1.0080           0
   24716 WA1  8683 TIP3 H2   HT     0.417000        1.0080           0
   24717 WA1  8684 TIP3 OH2  OT    -0.834000       15.9994           0
   24718 WA1  8684 TIP3 H1   HT     0.417000        1.0080           0
   24719 WA1  8684 TIP3 H2   HT     0.417000        1.0080           0
   24720 WA1  8685 TIP3 OH2  OT    -0.834000       15.9994           0
   24721 WA1  8685 TIP3 H1   HT     0.417000        1.0080           0
   24722 WA1  8685 TIP3 H2   HT     0.417000        1.0080           0
   24723 WA1  8686 TIP3 OH2  OT    -0.834000       15.9994           0
   24724 WA1  8686 TIP3 H1   HT     0.417000        1.0080           0
   24725 WA1  8686 TIP3 H2   HT     0.417000        1.0080           0
   24726 WA1  8687 TIP3 OH2  OT    -0.834000       15.9994           0
   24727 WA1  8687 TIP3 H1   HT     0.417000        1.0080           0
   24728 WA1  8687 TIP3 H2   HT     0.417000        1.0080           0
   24729 WA1  8688 TIP3 OH2  OT    -0.834000       15.9994           0
   24730 WA1  8688 TIP3 H1   HT     0.417000        1.0080           0
   24731 WA1  8688 TIP3 H2   HT     0.417000        1.0080           0
   24732 WA1  8689 TIP3 OH2  OT    -0.834000       15.9994           0
   24733 WA1  8689 TIP3 H1   HT     0.417000        1.0080           0
   24734 WA1  8689 TIP3 H2   HT     0.417000        1.0080           0
   24735 WA1  8690 TIP3 OH2  OT    -0.834000       15.9994           0
   24736 WA1  8690 TIP3 H1   HT     0.417000        1.0080           0
   24737 WA1  8690 TIP3 H2   HT     0.417000        1.0080           0
   24738 WA1  8691 TIP3 OH2  OT    -0.834000       15.9994           0
   24739 WA1  8691 TIP3 H1   HT     0.417000        1.0080           0
   24740 WA1  8691 TIP3 H2   HT     0.417000        1.0080           0
   24741 WA1  8692 TIP3 OH2  OT    -0.834000       15.9994           0
   24742 WA1  8692 TIP3 H1   HT     0.417000        1.0080           0
   24743 WA1  8692 TIP3 H2   HT     0.417000        1.0080           0
   24744 WA1  8693 TIP3 OH2  OT    -0.834000       15.9994           0
   24745 WA1  8693 TIP3 H1   HT     0.417000        1.0080           0
   24746 WA1  8693 TIP3 H2   HT     0.417000        1.0080           0
   24747 WA1  8694 TIP3 OH2  OT    -0.834000       15.9994           0
   24748 WA1  8694 TIP3 H1   HT     0.417000        1.0080           0
   24749 WA1  8694 TIP3 H2   HT     0.417000        1.0080           0
   24750 WA1  8695 TIP3 OH2  OT    -0.834000       15.9994           0
   24751 WA1  8695 TIP3 H1   HT     0.417000        1.0080           0
   24752 WA1  8695 TIP3 H2   HT     0.417000        1.0080           0
   24753 WA1  8696 TIP3 OH2  OT    -0.834000       15.9994           0
   24754 WA1  8696 TIP3 H1   HT     0.417000        1.0080           0
   24755 WA1  8696 TIP3 H2   HT     0.417000        1.0080           0
   24756 WA1  8697 TIP3 OH2  OT    -0.834000       15.9994           0
   24757 WA1  8697 TIP3 H1   HT     0.417000        1.0080           0
   24758 WA1  8697 TIP3 H2   HT     0.417000        1.0080           0
   24759 WA1  8698 TIP3 OH2  OT    -0.834000       15.9994           0
   24760 WA1  8698 TIP3 H1   HT     0.417000        1.0080           0
   24761 WA1  8698 TIP3 H2   HT     0.417000        1.0080           0
   24762 WA1  8699 TIP3 OH2  OT    -0.834000       15.9994           0
   24763 WA1  8699 TIP3 H1   HT     0.417000        1.0080           0
   24764 WA1  8699 TIP3 H2   HT     0.417000        1.0080           0
   24765 WA1  8700 TIP3 OH2  OT    -0.834000       15.9994           0
   24766 WA1  8700 TIP3 H1   HT     0.417000        1.0080           0
   24767 WA1  8700 TIP3 H2   HT     0.417000        1.0080           0
   24768 WA1  8702 TIP3 OH2  OT    -0.834000       15.9994           0
   24769 WA1  8702 TIP3 H1   HT     0.417000        1.0080           0
   24770 WA1  8702 TIP3 H2   HT     0.417000        1.0080           0
   24771 WA1  8703 TIP3 OH2  OT    -0.834000       15.9994           0
   24772 WA1  8703 TIP3 H1   HT     0.417000        1.0080           0
   24773 WA1  8703 TIP3 H2   HT     0.417000        1.0080           0
   24774 WA1  8704 TIP3 OH2  OT    -0.834000       15.9994           0
   24775 WA1  8704 TIP3 H1   HT     0.417000        1.0080           0
   24776 WA1  8704 TIP3 H2   HT     0.417000        1.0080           0
   24777 WA1  8705 TIP3 OH2  OT    -0.834000       15.9994           0
   24778 WA1  8705 TIP3 H1   HT     0.417000        1.0080           0
   24779 WA1  8705 TIP3 H2   HT     0.417000        1.0080           0
   24780 WA1  8706 TIP3 OH2  OT    -0.834000       15.9994           0
   24781 WA1  8706 TIP3 H1   HT     0.417000        1.0080           0
   24782 WA1  8706 TIP3 H2   HT     0.417000        1.0080           0
   24783 WA1  8707 TIP3 OH2  OT    -0.834000       15.9994           0
   24784 WA1  8707 TIP3 H1   HT     0.417000        1.0080           0
   24785 WA1  8707 TIP3 H2   HT     0.417000        1.0080           0
   24786 WA1  8708 TIP3 OH2  OT    -0.834000       15.9994           0
   24787 WA1  8708 TIP3 H1   HT     0.417000        1.0080           0
   24788 WA1  8708 TIP3 H2   HT     0.417000        1.0080           0
   24789 WA1  8709 TIP3 OH2  OT    -0.834000       15.9994           0
   24790 WA1  8709 TIP3 H1   HT     0.417000        1.0080           0
   24791 WA1  8709 TIP3 H2   HT     0.417000        1.0080           0
   24792 WA1  8710 TIP3 OH2  OT    -0.834000       15.9994           0
   24793 WA1  8710 TIP3 H1   HT     0.417000        1.0080           0
   24794 WA1  8710 TIP3 H2   HT     0.417000        1.0080           0
   24795 WA1  8711 TIP3 OH2  OT    -0.834000       15.9994           0
   24796 WA1  8711 TIP3 H1   HT     0.417000        1.0080           0
   24797 WA1  8711 TIP3 H2   HT     0.417000        1.0080           0
   24798 WA1  8712 TIP3 OH2  OT    -0.834000       15.9994           0
   24799 WA1  8712 TIP3 H1   HT     0.417000        1.0080           0
   24800 WA1  8712 TIP3 H2   HT     0.417000        1.0080           0
   24801 WA1  8713 TIP3 OH2  OT    -0.834000       15.9994           0
   24802 WA1  8713 TIP3 H1   HT     0.417000        1.0080           0
   24803 WA1  8713 TIP3 H2   HT     0.417000        1.0080           0
   24804 WA1  8714 TIP3 OH2  OT    -0.834000       15.9994           0
   24805 WA1  8714 TIP3 H1   HT     0.417000        1.0080           0
   24806 WA1  8714 TIP3 H2   HT     0.417000        1.0080           0
   24807 WA1  8715 TIP3 OH2  OT    -0.834000       15.9994           0
   24808 WA1  8715 TIP3 H1   HT     0.417000        1.0080           0
   24809 WA1  8715 TIP3 H2   HT     0.417000        1.0080           0
   24810 WA1  8716 TIP3 OH2  OT    -0.834000       15.9994           0
   24811 WA1  8716 TIP3 H1   HT     0.417000        1.0080           0
   24812 WA1  8716 TIP3 H2   HT     0.417000        1.0080           0
   24813 WA1  8717 TIP3 OH2  OT    -0.834000       15.9994           0
   24814 WA1  8717 TIP3 H1   HT     0.417000        1.0080           0
   24815 WA1  8717 TIP3 H2   HT     0.417000        1.0080           0
   24816 WA1  8718 TIP3 OH2  OT    -0.834000       15.9994           0
   24817 WA1  8718 TIP3 H1   HT     0.417000        1.0080           0
   24818 WA1  8718 TIP3 H2   HT     0.417000        1.0080           0
   24819 WA1  8721 TIP3 OH2  OT    -0.834000       15.9994           0
   24820 WA1  8721 TIP3 H1   HT     0.417000        1.0080           0
   24821 WA1  8721 TIP3 H2   HT     0.417000        1.0080           0
   24822 WA1  8722 TIP3 OH2  OT    -0.834000       15.9994           0
   24823 WA1  8722 TIP3 H1   HT     0.417000        1.0080           0
   24824 WA1  8722 TIP3 H2   HT     0.417000        1.0080           0
   24825 WA1  8723 TIP3 OH2  OT    -0.834000       15.9994           0
   24826 WA1  8723 TIP3 H1   HT     0.417000        1.0080           0
   24827 WA1  8723 TIP3 H2   HT     0.417000        1.0080           0
   24828 WA1  8724 TIP3 OH2  OT    -0.834000       15.9994           0
   24829 WA1  8724 TIP3 H1   HT     0.417000        1.0080           0
   24830 WA1  8724 TIP3 H2   HT     0.417000        1.0080           0
   24831 WA1  8725 TIP3 OH2  OT    -0.834000       15.9994           0
   24832 WA1  8725 TIP3 H1   HT     0.417000        1.0080           0
   24833 WA1  8725 TIP3 H2   HT     0.417000        1.0080           0
   24834 WA1  8726 TIP3 OH2  OT    -0.834000       15.9994           0
   24835 WA1  8726 TIP3 H1   HT     0.417000        1.0080           0
   24836 WA1  8726 TIP3 H2   HT     0.417000        1.0080           0
   24837 WA1  8727 TIP3 OH2  OT    -0.834000       15.9994           0
   24838 WA1  8727 TIP3 H1   HT     0.417000        1.0080           0
   24839 WA1  8727 TIP3 H2   HT     0.417000        1.0080           0
   24840 WA1  8728 TIP3 OH2  OT    -0.834000       15.9994           0
   24841 WA1  8728 TIP3 H1   HT     0.417000        1.0080           0
   24842 WA1  8728 TIP3 H2   HT     0.417000        1.0080           0
   24843 WA1  8729 TIP3 OH2  OT    -0.834000       15.9994           0
   24844 WA1  8729 TIP3 H1   HT     0.417000        1.0080           0
   24845 WA1  8729 TIP3 H2   HT     0.417000        1.0080           0
   24846 WA1  8730 TIP3 OH2  OT    -0.834000       15.9994           0
   24847 WA1  8730 TIP3 H1   HT     0.417000        1.0080           0
   24848 WA1  8730 TIP3 H2   HT     0.417000        1.0080           0
   24849 WA1  8731 TIP3 OH2  OT    -0.834000       15.9994           0
   24850 WA1  8731 TIP3 H1   HT     0.417000        1.0080           0
   24851 WA1  8731 TIP3 H2   HT     0.417000        1.0080           0
   24852 WA1  8732 TIP3 OH2  OT    -0.834000       15.9994           0
   24853 WA1  8732 TIP3 H1   HT     0.417000        1.0080           0
   24854 WA1  8732 TIP3 H2   HT     0.417000        1.0080           0
   24855 WA1  8733 TIP3 OH2  OT    -0.834000       15.9994           0
   24856 WA1  8733 TIP3 H1   HT     0.417000        1.0080           0
   24857 WA1  8733 TIP3 H2   HT     0.417000        1.0080           0
   24858 WA1  8734 TIP3 OH2  OT    -0.834000       15.9994           0
   24859 WA1  8734 TIP3 H1   HT     0.417000        1.0080           0
   24860 WA1  8734 TIP3 H2   HT     0.417000        1.0080           0
   24861 WA1  8735 TIP3 OH2  OT    -0.834000       15.9994           0
   24862 WA1  8735 TIP3 H1   HT     0.417000        1.0080           0
   24863 WA1  8735 TIP3 H2   HT     0.417000        1.0080           0
   24864 WA1  8736 TIP3 OH2  OT    -0.834000       15.9994           0
   24865 WA1  8736 TIP3 H1   HT     0.417000        1.0080           0
   24866 WA1  8736 TIP3 H2   HT     0.417000        1.0080           0
   24867 WA1  8737 TIP3 OH2  OT    -0.834000       15.9994           0
   24868 WA1  8737 TIP3 H1   HT     0.417000        1.0080           0
   24869 WA1  8737 TIP3 H2   HT     0.417000        1.0080           0
   24870 WA1  8739 TIP3 OH2  OT    -0.834000       15.9994           0
   24871 WA1  8739 TIP3 H1   HT     0.417000        1.0080           0
   24872 WA1  8739 TIP3 H2   HT     0.417000        1.0080           0
   24873 WA1  8740 TIP3 OH2  OT    -0.834000       15.9994           0
   24874 WA1  8740 TIP3 H1   HT     0.417000        1.0080           0
   24875 WA1  8740 TIP3 H2   HT     0.417000        1.0080           0
   24876 WA1  8741 TIP3 OH2  OT    -0.834000       15.9994           0
   24877 WA1  8741 TIP3 H1   HT     0.417000        1.0080           0
   24878 WA1  8741 TIP3 H2   HT     0.417000        1.0080           0
   24879 WA1  8742 TIP3 OH2  OT    -0.834000       15.9994           0
   24880 WA1  8742 TIP3 H1   HT     0.417000        1.0080           0
   24881 WA1  8742 TIP3 H2   HT     0.417000        1.0080           0
   24882 WA1  8743 TIP3 OH2  OT    -0.834000       15.9994           0
   24883 WA1  8743 TIP3 H1   HT     0.417000        1.0080           0
   24884 WA1  8743 TIP3 H2   HT     0.417000        1.0080           0
   24885 WA1  8744 TIP3 OH2  OT    -0.834000       15.9994           0
   24886 WA1  8744 TIP3 H1   HT     0.417000        1.0080           0
   24887 WA1  8744 TIP3 H2   HT     0.417000        1.0080           0
   24888 WA1  8745 TIP3 OH2  OT    -0.834000       15.9994           0
   24889 WA1  8745 TIP3 H1   HT     0.417000        1.0080           0
   24890 WA1  8745 TIP3 H2   HT     0.417000        1.0080           0
   24891 WA1  8746 TIP3 OH2  OT    -0.834000       15.9994           0
   24892 WA1  8746 TIP3 H1   HT     0.417000        1.0080           0
   24893 WA1  8746 TIP3 H2   HT     0.417000        1.0080           0
   24894 WA1  8747 TIP3 OH2  OT    -0.834000       15.9994           0
   24895 WA1  8747 TIP3 H1   HT     0.417000        1.0080           0
   24896 WA1  8747 TIP3 H2   HT     0.417000        1.0080           0
   24897 WA1  8748 TIP3 OH2  OT    -0.834000       15.9994           0
   24898 WA1  8748 TIP3 H1   HT     0.417000        1.0080           0
   24899 WA1  8748 TIP3 H2   HT     0.417000        1.0080           0
   24900 WA1  8749 TIP3 OH2  OT    -0.834000       15.9994           0
   24901 WA1  8749 TIP3 H1   HT     0.417000        1.0080           0
   24902 WA1  8749 TIP3 H2   HT     0.417000        1.0080           0
   24903 WA1  8750 TIP3 OH2  OT    -0.834000       15.9994           0
   24904 WA1  8750 TIP3 H1   HT     0.417000        1.0080           0
   24905 WA1  8750 TIP3 H2   HT     0.417000        1.0080           0
   24906 WA1  8751 TIP3 OH2  OT    -0.834000       15.9994           0
   24907 WA1  8751 TIP3 H1   HT     0.417000        1.0080           0
   24908 WA1  8751 TIP3 H2   HT     0.417000        1.0080           0
   24909 WA1  8752 TIP3 OH2  OT    -0.834000       15.9994           0
   24910 WA1  8752 TIP3 H1   HT     0.417000        1.0080           0
   24911 WA1  8752 TIP3 H2   HT     0.417000        1.0080           0
   24912 WA1  8753 TIP3 OH2  OT    -0.834000       15.9994           0
   24913 WA1  8753 TIP3 H1   HT     0.417000        1.0080           0
   24914 WA1  8753 TIP3 H2   HT     0.417000        1.0080           0
   24915 WA1  8754 TIP3 OH2  OT    -0.834000       15.9994           0
   24916 WA1  8754 TIP3 H1   HT     0.417000        1.0080           0
   24917 WA1  8754 TIP3 H2   HT     0.417000        1.0080           0
   24918 WA1  8755 TIP3 OH2  OT    -0.834000       15.9994           0
   24919 WA1  8755 TIP3 H1   HT     0.417000        1.0080           0
   24920 WA1  8755 TIP3 H2   HT     0.417000        1.0080           0
   24921 WA1  8756 TIP3 OH2  OT    -0.834000       15.9994           0
   24922 WA1  8756 TIP3 H1   HT     0.417000        1.0080           0
   24923 WA1  8756 TIP3 H2   HT     0.417000        1.0080           0
   24924 WA1  8757 TIP3 OH2  OT    -0.834000       15.9994           0
   24925 WA1  8757 TIP3 H1   HT     0.417000        1.0080           0
   24926 WA1  8757 TIP3 H2   HT     0.417000        1.0080           0
   24927 WA1  8758 TIP3 OH2  OT    -0.834000       15.9994           0
   24928 WA1  8758 TIP3 H1   HT     0.417000        1.0080           0
   24929 WA1  8758 TIP3 H2   HT     0.417000        1.0080           0
   24930 WA1  8759 TIP3 OH2  OT    -0.834000       15.9994           0
   24931 WA1  8759 TIP3 H1   HT     0.417000        1.0080           0
   24932 WA1  8759 TIP3 H2   HT     0.417000        1.0080           0
   24933 WA1  8760 TIP3 OH2  OT    -0.834000       15.9994           0
   24934 WA1  8760 TIP3 H1   HT     0.417000        1.0080           0
   24935 WA1  8760 TIP3 H2   HT     0.417000        1.0080           0
   24936 WA1  8761 TIP3 OH2  OT    -0.834000       15.9994           0
   24937 WA1  8761 TIP3 H1   HT     0.417000        1.0080           0
   24938 WA1  8761 TIP3 H2   HT     0.417000        1.0080           0
   24939 WA1  8762 TIP3 OH2  OT    -0.834000       15.9994           0
   24940 WA1  8762 TIP3 H1   HT     0.417000        1.0080           0
   24941 WA1  8762 TIP3 H2   HT     0.417000        1.0080           0
   24942 WA1  8763 TIP3 OH2  OT    -0.834000       15.9994           0
   24943 WA1  8763 TIP3 H1   HT     0.417000        1.0080           0
   24944 WA1  8763 TIP3 H2   HT     0.417000        1.0080           0
   24945 WA1  8764 TIP3 OH2  OT    -0.834000       15.9994           0
   24946 WA1  8764 TIP3 H1   HT     0.417000        1.0080           0
   24947 WA1  8764 TIP3 H2   HT     0.417000        1.0080           0
   24948 WA1  8765 TIP3 OH2  OT    -0.834000       15.9994           0
   24949 WA1  8765 TIP3 H1   HT     0.417000        1.0080           0
   24950 WA1  8765 TIP3 H2   HT     0.417000        1.0080           0
   24951 WA1  8766 TIP3 OH2  OT    -0.834000       15.9994           0
   24952 WA1  8766 TIP3 H1   HT     0.417000        1.0080           0
   24953 WA1  8766 TIP3 H2   HT     0.417000        1.0080           0
   24954 WA1  8767 TIP3 OH2  OT    -0.834000       15.9994           0
   24955 WA1  8767 TIP3 H1   HT     0.417000        1.0080           0
   24956 WA1  8767 TIP3 H2   HT     0.417000        1.0080           0
   24957 WA1  8768 TIP3 OH2  OT    -0.834000       15.9994           0
   24958 WA1  8768 TIP3 H1   HT     0.417000        1.0080           0
   24959 WA1  8768 TIP3 H2   HT     0.417000        1.0080           0
   24960 WA1  8769 TIP3 OH2  OT    -0.834000       15.9994           0
   24961 WA1  8769 TIP3 H1   HT     0.417000        1.0080           0
   24962 WA1  8769 TIP3 H2   HT     0.417000        1.0080           0
   24963 WA1  8770 TIP3 OH2  OT    -0.834000       15.9994           0
   24964 WA1  8770 TIP3 H1   HT     0.417000        1.0080           0
   24965 WA1  8770 TIP3 H2   HT     0.417000        1.0080           0
   24966 WA1  8771 TIP3 OH2  OT    -0.834000       15.9994           0
   24967 WA1  8771 TIP3 H1   HT     0.417000        1.0080           0
   24968 WA1  8771 TIP3 H2   HT     0.417000        1.0080           0
   24969 WA1  8772 TIP3 OH2  OT    -0.834000       15.9994           0
   24970 WA1  8772 TIP3 H1   HT     0.417000        1.0080           0
   24971 WA1  8772 TIP3 H2   HT     0.417000        1.0080           0
   24972 WA1  8773 TIP3 OH2  OT    -0.834000       15.9994           0
   24973 WA1  8773 TIP3 H1   HT     0.417000        1.0080           0
   24974 WA1  8773 TIP3 H2   HT     0.417000        1.0080           0
   24975 WA1  8774 TIP3 OH2  OT    -0.834000       15.9994           0
   24976 WA1  8774 TIP3 H1   HT     0.417000        1.0080           0
   24977 WA1  8774 TIP3 H2   HT     0.417000        1.0080           0
   24978 WA1  8775 TIP3 OH2  OT    -0.834000       15.9994           0
   24979 WA1  8775 TIP3 H1   HT     0.417000        1.0080           0
   24980 WA1  8775 TIP3 H2   HT     0.417000        1.0080           0
   24981 WA1  8776 TIP3 OH2  OT    -0.834000       15.9994           0
   24982 WA1  8776 TIP3 H1   HT     0.417000        1.0080           0
   24983 WA1  8776 TIP3 H2   HT     0.417000        1.0080           0
   24984 WA1  8777 TIP3 OH2  OT    -0.834000       15.9994           0
   24985 WA1  8777 TIP3 H1   HT     0.417000        1.0080           0
   24986 WA1  8777 TIP3 H2   HT     0.417000        1.0080           0
   24987 WA1  8778 TIP3 OH2  OT    -0.834000       15.9994           0
   24988 WA1  8778 TIP3 H1   HT     0.417000        1.0080           0
   24989 WA1  8778 TIP3 H2   HT     0.417000        1.0080           0
   24990 WA1  8779 TIP3 OH2  OT    -0.834000       15.9994           0
   24991 WA1  8779 TIP3 H1   HT     0.417000        1.0080           0
   24992 WA1  8779 TIP3 H2   HT     0.417000        1.0080           0
   24993 WA1  8780 TIP3 OH2  OT    -0.834000       15.9994           0
   24994 WA1  8780 TIP3 H1   HT     0.417000        1.0080           0
   24995 WA1  8780 TIP3 H2   HT     0.417000        1.0080           0
   24996 WA1  8781 TIP3 OH2  OT    -0.834000       15.9994           0
   24997 WA1  8781 TIP3 H1   HT     0.417000        1.0080           0
   24998 WA1  8781 TIP3 H2   HT     0.417000        1.0080           0
   24999 WA1  8782 TIP3 OH2  OT    -0.834000       15.9994           0
   25000 WA1  8782 TIP3 H1   HT     0.417000        1.0080           0
   25001 WA1  8782 TIP3 H2   HT     0.417000        1.0080           0
   25002 WA1  8783 TIP3 OH2  OT    -0.834000       15.9994           0
   25003 WA1  8783 TIP3 H1   HT     0.417000        1.0080           0
   25004 WA1  8783 TIP3 H2   HT     0.417000        1.0080           0
   25005 WA1  8784 TIP3 OH2  OT    -0.834000       15.9994           0
   25006 WA1  8784 TIP3 H1   HT     0.417000        1.0080           0
   25007 WA1  8784 TIP3 H2   HT     0.417000        1.0080           0
   25008 WA1  8785 TIP3 OH2  OT    -0.834000       15.9994           0
   25009 WA1  8785 TIP3 H1   HT     0.417000        1.0080           0
   25010 WA1  8785 TIP3 H2   HT     0.417000        1.0080           0
   25011 WA1  8786 TIP3 OH2  OT    -0.834000       15.9994           0
   25012 WA1  8786 TIP3 H1   HT     0.417000        1.0080           0
   25013 WA1  8786 TIP3 H2   HT     0.417000        1.0080           0
   25014 WA1  8787 TIP3 OH2  OT    -0.834000       15.9994           0
   25015 WA1  8787 TIP3 H1   HT     0.417000        1.0080           0
   25016 WA1  8787 TIP3 H2   HT     0.417000        1.0080           0
   25017 WA1  8788 TIP3 OH2  OT    -0.834000       15.9994           0
   25018 WA1  8788 TIP3 H1   HT     0.417000        1.0080           0
   25019 WA1  8788 TIP3 H2   HT     0.417000        1.0080           0
   25020 WA1  8789 TIP3 OH2  OT    -0.834000       15.9994           0
   25021 WA1  8789 TIP3 H1   HT     0.417000        1.0080           0
   25022 WA1  8789 TIP3 H2   HT     0.417000        1.0080           0
   25023 WA1  8790 TIP3 OH2  OT    -0.834000       15.9994           0
   25024 WA1  8790 TIP3 H1   HT     0.417000        1.0080           0
   25025 WA1  8790 TIP3 H2   HT     0.417000        1.0080           0
   25026 WA1  8791 TIP3 OH2  OT    -0.834000       15.9994           0
   25027 WA1  8791 TIP3 H1   HT     0.417000        1.0080           0
   25028 WA1  8791 TIP3 H2   HT     0.417000        1.0080           0
   25029 WA1  8793 TIP3 OH2  OT    -0.834000       15.9994           0
   25030 WA1  8793 TIP3 H1   HT     0.417000        1.0080           0
   25031 WA1  8793 TIP3 H2   HT     0.417000        1.0080           0
   25032 WA1  8794 TIP3 OH2  OT    -0.834000       15.9994           0
   25033 WA1  8794 TIP3 H1   HT     0.417000        1.0080           0
   25034 WA1  8794 TIP3 H2   HT     0.417000        1.0080           0
   25035 WA1  8795 TIP3 OH2  OT    -0.834000       15.9994           0
   25036 WA1  8795 TIP3 H1   HT     0.417000        1.0080           0
   25037 WA1  8795 TIP3 H2   HT     0.417000        1.0080           0
   25038 WA1  8797 TIP3 OH2  OT    -0.834000       15.9994           0
   25039 WA1  8797 TIP3 H1   HT     0.417000        1.0080           0
   25040 WA1  8797 TIP3 H2   HT     0.417000        1.0080           0
   25041 WA1  8798 TIP3 OH2  OT    -0.834000       15.9994           0
   25042 WA1  8798 TIP3 H1   HT     0.417000        1.0080           0
   25043 WA1  8798 TIP3 H2   HT     0.417000        1.0080           0
   25044 WA1  8799 TIP3 OH2  OT    -0.834000       15.9994           0
   25045 WA1  8799 TIP3 H1   HT     0.417000        1.0080           0
   25046 WA1  8799 TIP3 H2   HT     0.417000        1.0080           0
   25047 WA1  8800 TIP3 OH2  OT    -0.834000       15.9994           0
   25048 WA1  8800 TIP3 H1   HT     0.417000        1.0080           0
   25049 WA1  8800 TIP3 H2   HT     0.417000        1.0080           0
   25050 WA1  8801 TIP3 OH2  OT    -0.834000       15.9994           0
   25051 WA1  8801 TIP3 H1   HT     0.417000        1.0080           0
   25052 WA1  8801 TIP3 H2   HT     0.417000        1.0080           0
   25053 WA1  8802 TIP3 OH2  OT    -0.834000       15.9994           0
   25054 WA1  8802 TIP3 H1   HT     0.417000        1.0080           0
   25055 WA1  8802 TIP3 H2   HT     0.417000        1.0080           0
   25056 WA1  8803 TIP3 OH2  OT    -0.834000       15.9994           0
   25057 WA1  8803 TIP3 H1   HT     0.417000        1.0080           0
   25058 WA1  8803 TIP3 H2   HT     0.417000        1.0080           0
   25059 WA1  8804 TIP3 OH2  OT    -0.834000       15.9994           0
   25060 WA1  8804 TIP3 H1   HT     0.417000        1.0080           0
   25061 WA1  8804 TIP3 H2   HT     0.417000        1.0080           0
   25062 WA1  8805 TIP3 OH2  OT    -0.834000       15.9994           0
   25063 WA1  8805 TIP3 H1   HT     0.417000        1.0080           0
   25064 WA1  8805 TIP3 H2   HT     0.417000        1.0080           0
   25065 WA1  8806 TIP3 OH2  OT    -0.834000       15.9994           0
   25066 WA1  8806 TIP3 H1   HT     0.417000        1.0080           0
   25067 WA1  8806 TIP3 H2   HT     0.417000        1.0080           0
   25068 WA1  8808 TIP3 OH2  OT    -0.834000       15.9994           0
   25069 WA1  8808 TIP3 H1   HT     0.417000        1.0080           0
   25070 WA1  8808 TIP3 H2   HT     0.417000        1.0080           0
   25071 WA1  8809 TIP3 OH2  OT    -0.834000       15.9994           0
   25072 WA1  8809 TIP3 H1   HT     0.417000        1.0080           0
   25073 WA1  8809 TIP3 H2   HT     0.417000        1.0080           0
   25074 WA1  8810 TIP3 OH2  OT    -0.834000       15.9994           0
   25075 WA1  8810 TIP3 H1   HT     0.417000        1.0080           0
   25076 WA1  8810 TIP3 H2   HT     0.417000        1.0080           0
   25077 WA1  8811 TIP3 OH2  OT    -0.834000       15.9994           0
   25078 WA1  8811 TIP3 H1   HT     0.417000        1.0080           0
   25079 WA1  8811 TIP3 H2   HT     0.417000        1.0080           0
   25080 WA1  8812 TIP3 OH2  OT    -0.834000       15.9994           0
   25081 WA1  8812 TIP3 H1   HT     0.417000        1.0080           0
   25082 WA1  8812 TIP3 H2   HT     0.417000        1.0080           0
   25083 WA1  8813 TIP3 OH2  OT    -0.834000       15.9994           0
   25084 WA1  8813 TIP3 H1   HT     0.417000        1.0080           0
   25085 WA1  8813 TIP3 H2   HT     0.417000        1.0080           0
   25086 WA1  8814 TIP3 OH2  OT    -0.834000       15.9994           0
   25087 WA1  8814 TIP3 H1   HT     0.417000        1.0080           0
   25088 WA1  8814 TIP3 H2   HT     0.417000        1.0080           0
   25089 WA1  8815 TIP3 OH2  OT    -0.834000       15.9994           0
   25090 WA1  8815 TIP3 H1   HT     0.417000        1.0080           0
   25091 WA1  8815 TIP3 H2   HT     0.417000        1.0080           0
   25092 WA1  8816 TIP3 OH2  OT    -0.834000       15.9994           0
   25093 WA1  8816 TIP3 H1   HT     0.417000        1.0080           0
   25094 WA1  8816 TIP3 H2   HT     0.417000        1.0080           0
   25095 WA1  8817 TIP3 OH2  OT    -0.834000       15.9994           0
   25096 WA1  8817 TIP3 H1   HT     0.417000        1.0080           0
   25097 WA1  8817 TIP3 H2   HT     0.417000        1.0080           0
   25098 WA1  8818 TIP3 OH2  OT    -0.834000       15.9994           0
   25099 WA1  8818 TIP3 H1   HT     0.417000        1.0080           0
   25100 WA1  8818 TIP3 H2   HT     0.417000        1.0080           0
   25101 WA1  8819 TIP3 OH2  OT    -0.834000       15.9994           0
   25102 WA1  8819 TIP3 H1   HT     0.417000        1.0080           0
   25103 WA1  8819 TIP3 H2   HT     0.417000        1.0080           0
   25104 WA1  8820 TIP3 OH2  OT    -0.834000       15.9994           0
   25105 WA1  8820 TIP3 H1   HT     0.417000        1.0080           0
   25106 WA1  8820 TIP3 H2   HT     0.417000        1.0080           0
   25107 WA1  8821 TIP3 OH2  OT    -0.834000       15.9994           0
   25108 WA1  8821 TIP3 H1   HT     0.417000        1.0080           0
   25109 WA1  8821 TIP3 H2   HT     0.417000        1.0080           0
   25110 WA1  8822 TIP3 OH2  OT    -0.834000       15.9994           0
   25111 WA1  8822 TIP3 H1   HT     0.417000        1.0080           0
   25112 WA1  8822 TIP3 H2   HT     0.417000        1.0080           0
   25113 WA1  8823 TIP3 OH2  OT    -0.834000       15.9994           0
   25114 WA1  8823 TIP3 H1   HT     0.417000        1.0080           0
   25115 WA1  8823 TIP3 H2   HT     0.417000        1.0080           0
   25116 WA1  8824 TIP3 OH2  OT    -0.834000       15.9994           0
   25117 WA1  8824 TIP3 H1   HT     0.417000        1.0080           0
   25118 WA1  8824 TIP3 H2   HT     0.417000        1.0080           0
   25119 WA1  8825 TIP3 OH2  OT    -0.834000       15.9994           0
   25120 WA1  8825 TIP3 H1   HT     0.417000        1.0080           0
   25121 WA1  8825 TIP3 H2   HT     0.417000        1.0080           0
   25122 WA1  8826 TIP3 OH2  OT    -0.834000       15.9994           0
   25123 WA1  8826 TIP3 H1   HT     0.417000        1.0080           0
   25124 WA1  8826 TIP3 H2   HT     0.417000        1.0080           0
   25125 WA1  8827 TIP3 OH2  OT    -0.834000       15.9994           0
   25126 WA1  8827 TIP3 H1   HT     0.417000        1.0080           0
   25127 WA1  8827 TIP3 H2   HT     0.417000        1.0080           0
   25128 WA1  8828 TIP3 OH2  OT    -0.834000       15.9994           0
   25129 WA1  8828 TIP3 H1   HT     0.417000        1.0080           0
   25130 WA1  8828 TIP3 H2   HT     0.417000        1.0080           0
   25131 WA1  8829 TIP3 OH2  OT    -0.834000       15.9994           0
   25132 WA1  8829 TIP3 H1   HT     0.417000        1.0080           0
   25133 WA1  8829 TIP3 H2   HT     0.417000        1.0080           0
   25134 WA1  8830 TIP3 OH2  OT    -0.834000       15.9994           0
   25135 WA1  8830 TIP3 H1   HT     0.417000        1.0080           0
   25136 WA1  8830 TIP3 H2   HT     0.417000        1.0080           0
   25137 WA1  8832 TIP3 OH2  OT    -0.834000       15.9994           0
   25138 WA1  8832 TIP3 H1   HT     0.417000        1.0080           0
   25139 WA1  8832 TIP3 H2   HT     0.417000        1.0080           0
   25140 WA1  8833 TIP3 OH2  OT    -0.834000       15.9994           0
   25141 WA1  8833 TIP3 H1   HT     0.417000        1.0080           0
   25142 WA1  8833 TIP3 H2   HT     0.417000        1.0080           0
   25143 WA1  8834 TIP3 OH2  OT    -0.834000       15.9994           0
   25144 WA1  8834 TIP3 H1   HT     0.417000        1.0080           0
   25145 WA1  8834 TIP3 H2   HT     0.417000        1.0080           0
   25146 WA1  8835 TIP3 OH2  OT    -0.834000       15.9994           0
   25147 WA1  8835 TIP3 H1   HT     0.417000        1.0080           0
   25148 WA1  8835 TIP3 H2   HT     0.417000        1.0080           0
   25149 WA1  8836 TIP3 OH2  OT    -0.834000       15.9994           0
   25150 WA1  8836 TIP3 H1   HT     0.417000        1.0080           0
   25151 WA1  8836 TIP3 H2   HT     0.417000        1.0080           0
   25152 WA1  8837 TIP3 OH2  OT    -0.834000       15.9994           0
   25153 WA1  8837 TIP3 H1   HT     0.417000        1.0080           0
   25154 WA1  8837 TIP3 H2   HT     0.417000        1.0080           0
   25155 WA1  8839 TIP3 OH2  OT    -0.834000       15.9994           0
   25156 WA1  8839 TIP3 H1   HT     0.417000        1.0080           0
   25157 WA1  8839 TIP3 H2   HT     0.417000        1.0080           0
   25158 WA1  8840 TIP3 OH2  OT    -0.834000       15.9994           0
   25159 WA1  8840 TIP3 H1   HT     0.417000        1.0080           0
   25160 WA1  8840 TIP3 H2   HT     0.417000        1.0080           0
   25161 WA1  8841 TIP3 OH2  OT    -0.834000       15.9994           0
   25162 WA1  8841 TIP3 H1   HT     0.417000        1.0080           0
   25163 WA1  8841 TIP3 H2   HT     0.417000        1.0080           0
   25164 WA1  8842 TIP3 OH2  OT    -0.834000       15.9994           0
   25165 WA1  8842 TIP3 H1   HT     0.417000        1.0080           0
   25166 WA1  8842 TIP3 H2   HT     0.417000        1.0080           0
   25167 WA1  8843 TIP3 OH2  OT    -0.834000       15.9994           0
   25168 WA1  8843 TIP3 H1   HT     0.417000        1.0080           0
   25169 WA1  8843 TIP3 H2   HT     0.417000        1.0080           0
   25170 WA1  8844 TIP3 OH2  OT    -0.834000       15.9994           0
   25171 WA1  8844 TIP3 H1   HT     0.417000        1.0080           0
   25172 WA1  8844 TIP3 H2   HT     0.417000        1.0080           0
   25173 WA1  8845 TIP3 OH2  OT    -0.834000       15.9994           0
   25174 WA1  8845 TIP3 H1   HT     0.417000        1.0080           0
   25175 WA1  8845 TIP3 H2   HT     0.417000        1.0080           0
   25176 WA1  8846 TIP3 OH2  OT    -0.834000       15.9994           0
   25177 WA1  8846 TIP3 H1   HT     0.417000        1.0080           0
   25178 WA1  8846 TIP3 H2   HT     0.417000        1.0080           0
   25179 WA1  8847 TIP3 OH2  OT    -0.834000       15.9994           0
   25180 WA1  8847 TIP3 H1   HT     0.417000        1.0080           0
   25181 WA1  8847 TIP3 H2   HT     0.417000        1.0080           0
   25182 WA1  8848 TIP3 OH2  OT    -0.834000       15.9994           0
   25183 WA1  8848 TIP3 H1   HT     0.417000        1.0080           0
   25184 WA1  8848 TIP3 H2   HT     0.417000        1.0080           0
   25185 WA1  8849 TIP3 OH2  OT    -0.834000       15.9994           0
   25186 WA1  8849 TIP3 H1   HT     0.417000        1.0080           0
   25187 WA1  8849 TIP3 H2   HT     0.417000        1.0080           0
   25188 WA1  8850 TIP3 OH2  OT    -0.834000       15.9994           0
   25189 WA1  8850 TIP3 H1   HT     0.417000        1.0080           0
   25190 WA1  8850 TIP3 H2   HT     0.417000        1.0080           0
   25191 WA1  8851 TIP3 OH2  OT    -0.834000       15.9994           0
   25192 WA1  8851 TIP3 H1   HT     0.417000        1.0080           0
   25193 WA1  8851 TIP3 H2   HT     0.417000        1.0080           0
   25194 WA1  8852 TIP3 OH2  OT    -0.834000       15.9994           0
   25195 WA1  8852 TIP3 H1   HT     0.417000        1.0080           0
   25196 WA1  8852 TIP3 H2   HT     0.417000        1.0080           0
   25197 WA1  8853 TIP3 OH2  OT    -0.834000       15.9994           0
   25198 WA1  8853 TIP3 H1   HT     0.417000        1.0080           0
   25199 WA1  8853 TIP3 H2   HT     0.417000        1.0080           0
   25200 WA1  8854 TIP3 OH2  OT    -0.834000       15.9994           0
   25201 WA1  8854 TIP3 H1   HT     0.417000        1.0080           0
   25202 WA1  8854 TIP3 H2   HT     0.417000        1.0080           0
   25203 WA1  8855 TIP3 OH2  OT    -0.834000       15.9994           0
   25204 WA1  8855 TIP3 H1   HT     0.417000        1.0080           0
   25205 WA1  8855 TIP3 H2   HT     0.417000        1.0080           0
   25206 WA1  8856 TIP3 OH2  OT    -0.834000       15.9994           0
   25207 WA1  8856 TIP3 H1   HT     0.417000        1.0080           0
   25208 WA1  8856 TIP3 H2   HT     0.417000        1.0080           0
   25209 WA1  8857 TIP3 OH2  OT    -0.834000       15.9994           0
   25210 WA1  8857 TIP3 H1   HT     0.417000        1.0080           0
   25211 WA1  8857 TIP3 H2   HT     0.417000        1.0080           0
   25212 WA1  8858 TIP3 OH2  OT    -0.834000       15.9994           0
   25213 WA1  8858 TIP3 H1   HT     0.417000        1.0080           0
   25214 WA1  8858 TIP3 H2   HT     0.417000        1.0080           0
   25215 WA1  8859 TIP3 OH2  OT    -0.834000       15.9994           0
   25216 WA1  8859 TIP3 H1   HT     0.417000        1.0080           0
   25217 WA1  8859 TIP3 H2   HT     0.417000        1.0080           0
   25218 WA1  8860 TIP3 OH2  OT    -0.834000       15.9994           0
   25219 WA1  8860 TIP3 H1   HT     0.417000        1.0080           0
   25220 WA1  8860 TIP3 H2   HT     0.417000        1.0080           0
   25221 WA1  8861 TIP3 OH2  OT    -0.834000       15.9994           0
   25222 WA1  8861 TIP3 H1   HT     0.417000        1.0080           0
   25223 WA1  8861 TIP3 H2   HT     0.417000        1.0080           0
   25224 WA1  8862 TIP3 OH2  OT    -0.834000       15.9994           0
   25225 WA1  8862 TIP3 H1   HT     0.417000        1.0080           0
   25226 WA1  8862 TIP3 H2   HT     0.417000        1.0080           0
   25227 WA1  8863 TIP3 OH2  OT    -0.834000       15.9994           0
   25228 WA1  8863 TIP3 H1   HT     0.417000        1.0080           0
   25229 WA1  8863 TIP3 H2   HT     0.417000        1.0080           0
   25230 WA1  8864 TIP3 OH2  OT    -0.834000       15.9994           0
   25231 WA1  8864 TIP3 H1   HT     0.417000        1.0080           0
   25232 WA1  8864 TIP3 H2   HT     0.417000        1.0080           0
   25233 WA1  8865 TIP3 OH2  OT    -0.834000       15.9994           0
   25234 WA1  8865 TIP3 H1   HT     0.417000        1.0080           0
   25235 WA1  8865 TIP3 H2   HT     0.417000        1.0080           0
   25236 WA1  8866 TIP3 OH2  OT    -0.834000       15.9994           0
   25237 WA1  8866 TIP3 H1   HT     0.417000        1.0080           0
   25238 WA1  8866 TIP3 H2   HT     0.417000        1.0080           0
   25239 WA1  8867 TIP3 OH2  OT    -0.834000       15.9994           0
   25240 WA1  8867 TIP3 H1   HT     0.417000        1.0080           0
   25241 WA1  8867 TIP3 H2   HT     0.417000        1.0080           0
   25242 WA1  8868 TIP3 OH2  OT    -0.834000       15.9994           0
   25243 WA1  8868 TIP3 H1   HT     0.417000        1.0080           0
   25244 WA1  8868 TIP3 H2   HT     0.417000        1.0080           0
   25245 WA1  8869 TIP3 OH2  OT    -0.834000       15.9994           0
   25246 WA1  8869 TIP3 H1   HT     0.417000        1.0080           0
   25247 WA1  8869 TIP3 H2   HT     0.417000        1.0080           0
   25248 WA1  8870 TIP3 OH2  OT    -0.834000       15.9994           0
   25249 WA1  8870 TIP3 H1   HT     0.417000        1.0080           0
   25250 WA1  8870 TIP3 H2   HT     0.417000        1.0080           0
   25251 WA1  8871 TIP3 OH2  OT    -0.834000       15.9994           0
   25252 WA1  8871 TIP3 H1   HT     0.417000        1.0080           0
   25253 WA1  8871 TIP3 H2   HT     0.417000        1.0080           0
   25254 WA1  8872 TIP3 OH2  OT    -0.834000       15.9994           0
   25255 WA1  8872 TIP3 H1   HT     0.417000        1.0080           0
   25256 WA1  8872 TIP3 H2   HT     0.417000        1.0080           0
   25257 WA1  8873 TIP3 OH2  OT    -0.834000       15.9994           0
   25258 WA1  8873 TIP3 H1   HT     0.417000        1.0080           0
   25259 WA1  8873 TIP3 H2   HT     0.417000        1.0080           0
   25260 WA1  8874 TIP3 OH2  OT    -0.834000       15.9994           0
   25261 WA1  8874 TIP3 H1   HT     0.417000        1.0080           0
   25262 WA1  8874 TIP3 H2   HT     0.417000        1.0080           0
   25263 WA1  8875 TIP3 OH2  OT    -0.834000       15.9994           0
   25264 WA1  8875 TIP3 H1   HT     0.417000        1.0080           0
   25265 WA1  8875 TIP3 H2   HT     0.417000        1.0080           0
   25266 WA1  8876 TIP3 OH2  OT    -0.834000       15.9994           0
   25267 WA1  8876 TIP3 H1   HT     0.417000        1.0080           0
   25268 WA1  8876 TIP3 H2   HT     0.417000        1.0080           0
   25269 WA1  8877 TIP3 OH2  OT    -0.834000       15.9994           0
   25270 WA1  8877 TIP3 H1   HT     0.417000        1.0080           0
   25271 WA1  8877 TIP3 H2   HT     0.417000        1.0080           0
   25272 WA1  8878 TIP3 OH2  OT    -0.834000       15.9994           0
   25273 WA1  8878 TIP3 H1   HT     0.417000        1.0080           0
   25274 WA1  8878 TIP3 H2   HT     0.417000        1.0080           0
   25275 WA1  8879 TIP3 OH2  OT    -0.834000       15.9994           0
   25276 WA1  8879 TIP3 H1   HT     0.417000        1.0080           0
   25277 WA1  8879 TIP3 H2   HT     0.417000        1.0080           0
   25278 WA1  8880 TIP3 OH2  OT    -0.834000       15.9994           0
   25279 WA1  8880 TIP3 H1   HT     0.417000        1.0080           0
   25280 WA1  8880 TIP3 H2   HT     0.417000        1.0080           0
   25281 WA1  8881 TIP3 OH2  OT    -0.834000       15.9994           0
   25282 WA1  8881 TIP3 H1   HT     0.417000        1.0080           0
   25283 WA1  8881 TIP3 H2   HT     0.417000        1.0080           0
   25284 WA1  8882 TIP3 OH2  OT    -0.834000       15.9994           0
   25285 WA1  8882 TIP3 H1   HT     0.417000        1.0080           0
   25286 WA1  8882 TIP3 H2   HT     0.417000        1.0080           0
   25287 WA1  8883 TIP3 OH2  OT    -0.834000       15.9994           0
   25288 WA1  8883 TIP3 H1   HT     0.417000        1.0080           0
   25289 WA1  8883 TIP3 H2   HT     0.417000        1.0080           0
   25290 WA1  8884 TIP3 OH2  OT    -0.834000       15.9994           0
   25291 WA1  8884 TIP3 H1   HT     0.417000        1.0080           0
   25292 WA1  8884 TIP3 H2   HT     0.417000        1.0080           0
   25293 WA1  8885 TIP3 OH2  OT    -0.834000       15.9994           0
   25294 WA1  8885 TIP3 H1   HT     0.417000        1.0080           0
   25295 WA1  8885 TIP3 H2   HT     0.417000        1.0080           0
   25296 WA1  8886 TIP3 OH2  OT    -0.834000       15.9994           0
   25297 WA1  8886 TIP3 H1   HT     0.417000        1.0080           0
   25298 WA1  8886 TIP3 H2   HT     0.417000        1.0080           0
   25299 WA1  8887 TIP3 OH2  OT    -0.834000       15.9994           0
   25300 WA1  8887 TIP3 H1   HT     0.417000        1.0080           0
   25301 WA1  8887 TIP3 H2   HT     0.417000        1.0080           0
   25302 WA1  8889 TIP3 OH2  OT    -0.834000       15.9994           0
   25303 WA1  8889 TIP3 H1   HT     0.417000        1.0080           0
   25304 WA1  8889 TIP3 H2   HT     0.417000        1.0080           0
   25305 WA1  8890 TIP3 OH2  OT    -0.834000       15.9994           0
   25306 WA1  8890 TIP3 H1   HT     0.417000        1.0080           0
   25307 WA1  8890 TIP3 H2   HT     0.417000        1.0080           0
   25308 WA1  8891 TIP3 OH2  OT    -0.834000       15.9994           0
   25309 WA1  8891 TIP3 H1   HT     0.417000        1.0080           0
   25310 WA1  8891 TIP3 H2   HT     0.417000        1.0080           0
   25311 WA1  8893 TIP3 OH2  OT    -0.834000       15.9994           0
   25312 WA1  8893 TIP3 H1   HT     0.417000        1.0080           0
   25313 WA1  8893 TIP3 H2   HT     0.417000        1.0080           0
   25314 WA1  8894 TIP3 OH2  OT    -0.834000       15.9994           0
   25315 WA1  8894 TIP3 H1   HT     0.417000        1.0080           0
   25316 WA1  8894 TIP3 H2   HT     0.417000        1.0080           0
   25317 WA1  8895 TIP3 OH2  OT    -0.834000       15.9994           0
   25318 WA1  8895 TIP3 H1   HT     0.417000        1.0080           0
   25319 WA1  8895 TIP3 H2   HT     0.417000        1.0080           0
   25320 WA1  8896 TIP3 OH2  OT    -0.834000       15.9994           0
   25321 WA1  8896 TIP3 H1   HT     0.417000        1.0080           0
   25322 WA1  8896 TIP3 H2   HT     0.417000        1.0080           0
   25323 WA1  8897 TIP3 OH2  OT    -0.834000       15.9994           0
   25324 WA1  8897 TIP3 H1   HT     0.417000        1.0080           0
   25325 WA1  8897 TIP3 H2   HT     0.417000        1.0080           0
   25326 WA1  8898 TIP3 OH2  OT    -0.834000       15.9994           0
   25327 WA1  8898 TIP3 H1   HT     0.417000        1.0080           0
   25328 WA1  8898 TIP3 H2   HT     0.417000        1.0080           0
   25329 WA1  8899 TIP3 OH2  OT    -0.834000       15.9994           0
   25330 WA1  8899 TIP3 H1   HT     0.417000        1.0080           0
   25331 WA1  8899 TIP3 H2   HT     0.417000        1.0080           0
   25332 WA1  8900 TIP3 OH2  OT    -0.834000       15.9994           0
   25333 WA1  8900 TIP3 H1   HT     0.417000        1.0080           0
   25334 WA1  8900 TIP3 H2   HT     0.417000        1.0080           0
   25335 WA1  8901 TIP3 OH2  OT    -0.834000       15.9994           0
   25336 WA1  8901 TIP3 H1   HT     0.417000        1.0080           0
   25337 WA1  8901 TIP3 H2   HT     0.417000        1.0080           0
   25338 WA1  8902 TIP3 OH2  OT    -0.834000       15.9994           0
   25339 WA1  8902 TIP3 H1   HT     0.417000        1.0080           0
   25340 WA1  8902 TIP3 H2   HT     0.417000        1.0080           0
   25341 WA1  8903 TIP3 OH2  OT    -0.834000       15.9994           0
   25342 WA1  8903 TIP3 H1   HT     0.417000        1.0080           0
   25343 WA1  8903 TIP3 H2   HT     0.417000        1.0080           0
   25344 WA1  8904 TIP3 OH2  OT    -0.834000       15.9994           0
   25345 WA1  8904 TIP3 H1   HT     0.417000        1.0080           0
   25346 WA1  8904 TIP3 H2   HT     0.417000        1.0080           0
   25347 WA1  8905 TIP3 OH2  OT    -0.834000       15.9994           0
   25348 WA1  8905 TIP3 H1   HT     0.417000        1.0080           0
   25349 WA1  8905 TIP3 H2   HT     0.417000        1.0080           0
   25350 WA1  8906 TIP3 OH2  OT    -0.834000       15.9994           0
   25351 WA1  8906 TIP3 H1   HT     0.417000        1.0080           0
   25352 WA1  8906 TIP3 H2   HT     0.417000        1.0080           0
   25353 WA1  8907 TIP3 OH2  OT    -0.834000       15.9994           0
   25354 WA1  8907 TIP3 H1   HT     0.417000        1.0080           0
   25355 WA1  8907 TIP3 H2   HT     0.417000        1.0080           0
   25356 WA1  8908 TIP3 OH2  OT    -0.834000       15.9994           0
   25357 WA1  8908 TIP3 H1   HT     0.417000        1.0080           0
   25358 WA1  8908 TIP3 H2   HT     0.417000        1.0080           0
   25359 WA1  8909 TIP3 OH2  OT    -0.834000       15.9994           0
   25360 WA1  8909 TIP3 H1   HT     0.417000        1.0080           0
   25361 WA1  8909 TIP3 H2   HT     0.417000        1.0080           0
   25362 WA1  8910 TIP3 OH2  OT    -0.834000       15.9994           0
   25363 WA1  8910 TIP3 H1   HT     0.417000        1.0080           0
   25364 WA1  8910 TIP3 H2   HT     0.417000        1.0080           0
   25365 WA1  8911 TIP3 OH2  OT    -0.834000       15.9994           0
   25366 WA1  8911 TIP3 H1   HT     0.417000        1.0080           0
   25367 WA1  8911 TIP3 H2   HT     0.417000        1.0080           0
   25368 WA1  8912 TIP3 OH2  OT    -0.834000       15.9994           0
   25369 WA1  8912 TIP3 H1   HT     0.417000        1.0080           0
   25370 WA1  8912 TIP3 H2   HT     0.417000        1.0080           0
   25371 WA1  8913 TIP3 OH2  OT    -0.834000       15.9994           0
   25372 WA1  8913 TIP3 H1   HT     0.417000        1.0080           0
   25373 WA1  8913 TIP3 H2   HT     0.417000        1.0080           0
   25374 WA1  8914 TIP3 OH2  OT    -0.834000       15.9994           0
   25375 WA1  8914 TIP3 H1   HT     0.417000        1.0080           0
   25376 WA1  8914 TIP3 H2   HT     0.417000        1.0080           0
   25377 WA1  8915 TIP3 OH2  OT    -0.834000       15.9994           0
   25378 WA1  8915 TIP3 H1   HT     0.417000        1.0080           0
   25379 WA1  8915 TIP3 H2   HT     0.417000        1.0080           0
   25380 WA1  8916 TIP3 OH2  OT    -0.834000       15.9994           0
   25381 WA1  8916 TIP3 H1   HT     0.417000        1.0080           0
   25382 WA1  8916 TIP3 H2   HT     0.417000        1.0080           0
   25383 WA1  8917 TIP3 OH2  OT    -0.834000       15.9994           0
   25384 WA1  8917 TIP3 H1   HT     0.417000        1.0080           0
   25385 WA1  8917 TIP3 H2   HT     0.417000        1.0080           0
   25386 WA1  8918 TIP3 OH2  OT    -0.834000       15.9994           0
   25387 WA1  8918 TIP3 H1   HT     0.417000        1.0080           0
   25388 WA1  8918 TIP3 H2   HT     0.417000        1.0080           0
   25389 WA1  8919 TIP3 OH2  OT    -0.834000       15.9994           0
   25390 WA1  8919 TIP3 H1   HT     0.417000        1.0080           0
   25391 WA1  8919 TIP3 H2   HT     0.417000        1.0080           0
   25392 WA1  8920 TIP3 OH2  OT    -0.834000       15.9994           0
   25393 WA1  8920 TIP3 H1   HT     0.417000        1.0080           0
   25394 WA1  8920 TIP3 H2   HT     0.417000        1.0080           0
   25395 WA1  8921 TIP3 OH2  OT    -0.834000       15.9994           0
   25396 WA1  8921 TIP3 H1   HT     0.417000        1.0080           0
   25397 WA1  8921 TIP3 H2   HT     0.417000        1.0080           0
   25398 WA1  8922 TIP3 OH2  OT    -0.834000       15.9994           0
   25399 WA1  8922 TIP3 H1   HT     0.417000        1.0080           0
   25400 WA1  8922 TIP3 H2   HT     0.417000        1.0080           0
   25401 WA1  8923 TIP3 OH2  OT    -0.834000       15.9994           0
   25402 WA1  8923 TIP3 H1   HT     0.417000        1.0080           0
   25403 WA1  8923 TIP3 H2   HT     0.417000        1.0080           0
   25404 WA1  8924 TIP3 OH2  OT    -0.834000       15.9994           0
   25405 WA1  8924 TIP3 H1   HT     0.417000        1.0080           0
   25406 WA1  8924 TIP3 H2   HT     0.417000        1.0080           0
   25407 WA1  8926 TIP3 OH2  OT    -0.834000       15.9994           0
   25408 WA1  8926 TIP3 H1   HT     0.417000        1.0080           0
   25409 WA1  8926 TIP3 H2   HT     0.417000        1.0080           0
   25410 WA1  8927 TIP3 OH2  OT    -0.834000       15.9994           0
   25411 WA1  8927 TIP3 H1   HT     0.417000        1.0080           0
   25412 WA1  8927 TIP3 H2   HT     0.417000        1.0080           0
   25413 WA1  8928 TIP3 OH2  OT    -0.834000       15.9994           0
   25414 WA1  8928 TIP3 H1   HT     0.417000        1.0080           0
   25415 WA1  8928 TIP3 H2   HT     0.417000        1.0080           0
   25416 WA1  8929 TIP3 OH2  OT    -0.834000       15.9994           0
   25417 WA1  8929 TIP3 H1   HT     0.417000        1.0080           0
   25418 WA1  8929 TIP3 H2   HT     0.417000        1.0080           0
   25419 WA1  8930 TIP3 OH2  OT    -0.834000       15.9994           0
   25420 WA1  8930 TIP3 H1   HT     0.417000        1.0080           0
   25421 WA1  8930 TIP3 H2   HT     0.417000        1.0080           0
   25422 WA1  8931 TIP3 OH2  OT    -0.834000       15.9994           0
   25423 WA1  8931 TIP3 H1   HT     0.417000        1.0080           0
   25424 WA1  8931 TIP3 H2   HT     0.417000        1.0080           0
   25425 WA1  8932 TIP3 OH2  OT    -0.834000       15.9994           0
   25426 WA1  8932 TIP3 H1   HT     0.417000        1.0080           0
   25427 WA1  8932 TIP3 H2   HT     0.417000        1.0080           0
   25428 WA1  8935 TIP3 OH2  OT    -0.834000       15.9994           0
   25429 WA1  8935 TIP3 H1   HT     0.417000        1.0080           0
   25430 WA1  8935 TIP3 H2   HT     0.417000        1.0080           0
   25431 WA1  8936 TIP3 OH2  OT    -0.834000       15.9994           0
   25432 WA1  8936 TIP3 H1   HT     0.417000        1.0080           0
   25433 WA1  8936 TIP3 H2   HT     0.417000        1.0080           0
   25434 WA1  8937 TIP3 OH2  OT    -0.834000       15.9994           0
   25435 WA1  8937 TIP3 H1   HT     0.417000        1.0080           0
   25436 WA1  8937 TIP3 H2   HT     0.417000        1.0080           0
   25437 WA1  8938 TIP3 OH2  OT    -0.834000       15.9994           0
   25438 WA1  8938 TIP3 H1   HT     0.417000        1.0080           0
   25439 WA1  8938 TIP3 H2   HT     0.417000        1.0080           0
   25440 WA1  8939 TIP3 OH2  OT    -0.834000       15.9994           0
   25441 WA1  8939 TIP3 H1   HT     0.417000        1.0080           0
   25442 WA1  8939 TIP3 H2   HT     0.417000        1.0080           0
   25443 WA1  8940 TIP3 OH2  OT    -0.834000       15.9994           0
   25444 WA1  8940 TIP3 H1   HT     0.417000        1.0080           0
   25445 WA1  8940 TIP3 H2   HT     0.417000        1.0080           0
   25446 WA1  8941 TIP3 OH2  OT    -0.834000       15.9994           0
   25447 WA1  8941 TIP3 H1   HT     0.417000        1.0080           0
   25448 WA1  8941 TIP3 H2   HT     0.417000        1.0080           0
   25449 WA1  8942 TIP3 OH2  OT    -0.834000       15.9994           0
   25450 WA1  8942 TIP3 H1   HT     0.417000        1.0080           0
   25451 WA1  8942 TIP3 H2   HT     0.417000        1.0080           0
   25452 WA1  8943 TIP3 OH2  OT    -0.834000       15.9994           0
   25453 WA1  8943 TIP3 H1   HT     0.417000        1.0080           0
   25454 WA1  8943 TIP3 H2   HT     0.417000        1.0080           0
   25455 WA1  8944 TIP3 OH2  OT    -0.834000       15.9994           0
   25456 WA1  8944 TIP3 H1   HT     0.417000        1.0080           0
   25457 WA1  8944 TIP3 H2   HT     0.417000        1.0080           0
   25458 WA1  8945 TIP3 OH2  OT    -0.834000       15.9994           0
   25459 WA1  8945 TIP3 H1   HT     0.417000        1.0080           0
   25460 WA1  8945 TIP3 H2   HT     0.417000        1.0080           0
   25461 WA1  8946 TIP3 OH2  OT    -0.834000       15.9994           0
   25462 WA1  8946 TIP3 H1   HT     0.417000        1.0080           0
   25463 WA1  8946 TIP3 H2   HT     0.417000        1.0080           0
   25464 WA1  8947 TIP3 OH2  OT    -0.834000       15.9994           0
   25465 WA1  8947 TIP3 H1   HT     0.417000        1.0080           0
   25466 WA1  8947 TIP3 H2   HT     0.417000        1.0080           0
   25467 WA1  8948 TIP3 OH2  OT    -0.834000       15.9994           0
   25468 WA1  8948 TIP3 H1   HT     0.417000        1.0080           0
   25469 WA1  8948 TIP3 H2   HT     0.417000        1.0080           0
   25470 WA1  8949 TIP3 OH2  OT    -0.834000       15.9994           0
   25471 WA1  8949 TIP3 H1   HT     0.417000        1.0080           0
   25472 WA1  8949 TIP3 H2   HT     0.417000        1.0080           0
   25473 WA1  8950 TIP3 OH2  OT    -0.834000       15.9994           0
   25474 WA1  8950 TIP3 H1   HT     0.417000        1.0080           0
   25475 WA1  8950 TIP3 H2   HT     0.417000        1.0080           0
   25476 WA1  8951 TIP3 OH2  OT    -0.834000       15.9994           0
   25477 WA1  8951 TIP3 H1   HT     0.417000        1.0080           0
   25478 WA1  8951 TIP3 H2   HT     0.417000        1.0080           0
   25479 WA1  8952 TIP3 OH2  OT    -0.834000       15.9994           0
   25480 WA1  8952 TIP3 H1   HT     0.417000        1.0080           0
   25481 WA1  8952 TIP3 H2   HT     0.417000        1.0080           0
   25482 WA1  8953 TIP3 OH2  OT    -0.834000       15.9994           0
   25483 WA1  8953 TIP3 H1   HT     0.417000        1.0080           0
   25484 WA1  8953 TIP3 H2   HT     0.417000        1.0080           0
   25485 WA1  8954 TIP3 OH2  OT    -0.834000       15.9994           0
   25486 WA1  8954 TIP3 H1   HT     0.417000        1.0080           0
   25487 WA1  8954 TIP3 H2   HT     0.417000        1.0080           0
   25488 WA1  8955 TIP3 OH2  OT    -0.834000       15.9994           0
   25489 WA1  8955 TIP3 H1   HT     0.417000        1.0080           0
   25490 WA1  8955 TIP3 H2   HT     0.417000        1.0080           0
   25491 WA1  8956 TIP3 OH2  OT    -0.834000       15.9994           0
   25492 WA1  8956 TIP3 H1   HT     0.417000        1.0080           0
   25493 WA1  8956 TIP3 H2   HT     0.417000        1.0080           0
   25494 WA1  8957 TIP3 OH2  OT    -0.834000       15.9994           0
   25495 WA1  8957 TIP3 H1   HT     0.417000        1.0080           0
   25496 WA1  8957 TIP3 H2   HT     0.417000        1.0080           0
   25497 WA1  8959 TIP3 OH2  OT    -0.834000       15.9994           0
   25498 WA1  8959 TIP3 H1   HT     0.417000        1.0080           0
   25499 WA1  8959 TIP3 H2   HT     0.417000        1.0080           0
   25500 WA1  8960 TIP3 OH2  OT    -0.834000       15.9994           0
   25501 WA1  8960 TIP3 H1   HT     0.417000        1.0080           0
   25502 WA1  8960 TIP3 H2   HT     0.417000        1.0080           0
   25503 WA1  8961 TIP3 OH2  OT    -0.834000       15.9994           0
   25504 WA1  8961 TIP3 H1   HT     0.417000        1.0080           0
   25505 WA1  8961 TIP3 H2   HT     0.417000        1.0080           0
   25506 WA1  8962 TIP3 OH2  OT    -0.834000       15.9994           0
   25507 WA1  8962 TIP3 H1   HT     0.417000        1.0080           0
   25508 WA1  8962 TIP3 H2   HT     0.417000        1.0080           0
   25509 WA1  8963 TIP3 OH2  OT    -0.834000       15.9994           0
   25510 WA1  8963 TIP3 H1   HT     0.417000        1.0080           0
   25511 WA1  8963 TIP3 H2   HT     0.417000        1.0080           0
   25512 WA1  8964 TIP3 OH2  OT    -0.834000       15.9994           0
   25513 WA1  8964 TIP3 H1   HT     0.417000        1.0080           0
   25514 WA1  8964 TIP3 H2   HT     0.417000        1.0080           0
   25515 WA1  8965 TIP3 OH2  OT    -0.834000       15.9994           0
   25516 WA1  8965 TIP3 H1   HT     0.417000        1.0080           0
   25517 WA1  8965 TIP3 H2   HT     0.417000        1.0080           0
   25518 WA1  8966 TIP3 OH2  OT    -0.834000       15.9994           0
   25519 WA1  8966 TIP3 H1   HT     0.417000        1.0080           0
   25520 WA1  8966 TIP3 H2   HT     0.417000        1.0080           0
   25521 WA1  8967 TIP3 OH2  OT    -0.834000       15.9994           0
   25522 WA1  8967 TIP3 H1   HT     0.417000        1.0080           0
   25523 WA1  8967 TIP3 H2   HT     0.417000        1.0080           0
   25524 WA1  8968 TIP3 OH2  OT    -0.834000       15.9994           0
   25525 WA1  8968 TIP3 H1   HT     0.417000        1.0080           0
   25526 WA1  8968 TIP3 H2   HT     0.417000        1.0080           0
   25527 WA1  8969 TIP3 OH2  OT    -0.834000       15.9994           0
   25528 WA1  8969 TIP3 H1   HT     0.417000        1.0080           0
   25529 WA1  8969 TIP3 H2   HT     0.417000        1.0080           0
   25530 WA1  8970 TIP3 OH2  OT    -0.834000       15.9994           0
   25531 WA1  8970 TIP3 H1   HT     0.417000        1.0080           0
   25532 WA1  8970 TIP3 H2   HT     0.417000        1.0080           0
   25533 WA1  8971 TIP3 OH2  OT    -0.834000       15.9994           0
   25534 WA1  8971 TIP3 H1   HT     0.417000        1.0080           0
   25535 WA1  8971 TIP3 H2   HT     0.417000        1.0080           0
   25536 WA1  8972 TIP3 OH2  OT    -0.834000       15.9994           0
   25537 WA1  8972 TIP3 H1   HT     0.417000        1.0080           0
   25538 WA1  8972 TIP3 H2   HT     0.417000        1.0080           0
   25539 WA1  8973 TIP3 OH2  OT    -0.834000       15.9994           0
   25540 WA1  8973 TIP3 H1   HT     0.417000        1.0080           0
   25541 WA1  8973 TIP3 H2   HT     0.417000        1.0080           0
   25542 WA1  8974 TIP3 OH2  OT    -0.834000       15.9994           0
   25543 WA1  8974 TIP3 H1   HT     0.417000        1.0080           0
   25544 WA1  8974 TIP3 H2   HT     0.417000        1.0080           0
   25545 WA1  8975 TIP3 OH2  OT    -0.834000       15.9994           0
   25546 WA1  8975 TIP3 H1   HT     0.417000        1.0080           0
   25547 WA1  8975 TIP3 H2   HT     0.417000        1.0080           0
   25548 WA1  8976 TIP3 OH2  OT    -0.834000       15.9994           0
   25549 WA1  8976 TIP3 H1   HT     0.417000        1.0080           0
   25550 WA1  8976 TIP3 H2   HT     0.417000        1.0080           0
   25551 WA1  8977 TIP3 OH2  OT    -0.834000       15.9994           0
   25552 WA1  8977 TIP3 H1   HT     0.417000        1.0080           0
   25553 WA1  8977 TIP3 H2   HT     0.417000        1.0080           0
   25554 WA1  8979 TIP3 OH2  OT    -0.834000       15.9994           0
   25555 WA1  8979 TIP3 H1   HT     0.417000        1.0080           0
   25556 WA1  8979 TIP3 H2   HT     0.417000        1.0080           0
   25557 WA1  8980 TIP3 OH2  OT    -0.834000       15.9994           0
   25558 WA1  8980 TIP3 H1   HT     0.417000        1.0080           0
   25559 WA1  8980 TIP3 H2   HT     0.417000        1.0080           0
   25560 WA1  8982 TIP3 OH2  OT    -0.834000       15.9994           0
   25561 WA1  8982 TIP3 H1   HT     0.417000        1.0080           0
   25562 WA1  8982 TIP3 H2   HT     0.417000        1.0080           0
   25563 WA1  8983 TIP3 OH2  OT    -0.834000       15.9994           0
   25564 WA1  8983 TIP3 H1   HT     0.417000        1.0080           0
   25565 WA1  8983 TIP3 H2   HT     0.417000        1.0080           0
   25566 WA1  8984 TIP3 OH2  OT    -0.834000       15.9994           0
   25567 WA1  8984 TIP3 H1   HT     0.417000        1.0080           0
   25568 WA1  8984 TIP3 H2   HT     0.417000        1.0080           0
   25569 WA1  8985 TIP3 OH2  OT    -0.834000       15.9994           0
   25570 WA1  8985 TIP3 H1   HT     0.417000        1.0080           0
   25571 WA1  8985 TIP3 H2   HT     0.417000        1.0080           0
   25572 WA1  8986 TIP3 OH2  OT    -0.834000       15.9994           0
   25573 WA1  8986 TIP3 H1   HT     0.417000        1.0080           0
   25574 WA1  8986 TIP3 H2   HT     0.417000        1.0080           0
   25575 WA1  8987 TIP3 OH2  OT    -0.834000       15.9994           0
   25576 WA1  8987 TIP3 H1   HT     0.417000        1.0080           0
   25577 WA1  8987 TIP3 H2   HT     0.417000        1.0080           0
   25578 WA1  8988 TIP3 OH2  OT    -0.834000       15.9994           0
   25579 WA1  8988 TIP3 H1   HT     0.417000        1.0080           0
   25580 WA1  8988 TIP3 H2   HT     0.417000        1.0080           0
   25581 WA1  8989 TIP3 OH2  OT    -0.834000       15.9994           0
   25582 WA1  8989 TIP3 H1   HT     0.417000        1.0080           0
   25583 WA1  8989 TIP3 H2   HT     0.417000        1.0080           0
   25584 WA1  8990 TIP3 OH2  OT    -0.834000       15.9994           0
   25585 WA1  8990 TIP3 H1   HT     0.417000        1.0080           0
   25586 WA1  8990 TIP3 H2   HT     0.417000        1.0080           0
   25587 WA1  8991 TIP3 OH2  OT    -0.834000       15.9994           0
   25588 WA1  8991 TIP3 H1   HT     0.417000        1.0080           0
   25589 WA1  8991 TIP3 H2   HT     0.417000        1.0080           0
   25590 WA1  8992 TIP3 OH2  OT    -0.834000       15.9994           0
   25591 WA1  8992 TIP3 H1   HT     0.417000        1.0080           0
   25592 WA1  8992 TIP3 H2   HT     0.417000        1.0080           0
   25593 WA1  8993 TIP3 OH2  OT    -0.834000       15.9994           0
   25594 WA1  8993 TIP3 H1   HT     0.417000        1.0080           0
   25595 WA1  8993 TIP3 H2   HT     0.417000        1.0080           0
   25596 WA1  8994 TIP3 OH2  OT    -0.834000       15.9994           0
   25597 WA1  8994 TIP3 H1   HT     0.417000        1.0080           0
   25598 WA1  8994 TIP3 H2   HT     0.417000        1.0080           0
   25599 WA1  8995 TIP3 OH2  OT    -0.834000       15.9994           0
   25600 WA1  8995 TIP3 H1   HT     0.417000        1.0080           0
   25601 WA1  8995 TIP3 H2   HT     0.417000        1.0080           0
   25602 WA1  8996 TIP3 OH2  OT    -0.834000       15.9994           0
   25603 WA1  8996 TIP3 H1   HT     0.417000        1.0080           0
   25604 WA1  8996 TIP3 H2   HT     0.417000        1.0080           0
   25605 WA1  8997 TIP3 OH2  OT    -0.834000       15.9994           0
   25606 WA1  8997 TIP3 H1   HT     0.417000        1.0080           0
   25607 WA1  8997 TIP3 H2   HT     0.417000        1.0080           0
   25608 WA1  8998 TIP3 OH2  OT    -0.834000       15.9994           0
   25609 WA1  8998 TIP3 H1   HT     0.417000        1.0080           0
   25610 WA1  8998 TIP3 H2   HT     0.417000        1.0080           0
   25611 WA1  8999 TIP3 OH2  OT    -0.834000       15.9994           0
   25612 WA1  8999 TIP3 H1   HT     0.417000        1.0080           0
   25613 WA1  8999 TIP3 H2   HT     0.417000        1.0080           0
   25614 WA1  9000 TIP3 OH2  OT    -0.834000       15.9994           0
   25615 WA1  9000 TIP3 H1   HT     0.417000        1.0080           0
   25616 WA1  9000 TIP3 H2   HT     0.417000        1.0080           0
   25617 WA1  9001 TIP3 OH2  OT    -0.834000       15.9994           0
   25618 WA1  9001 TIP3 H1   HT     0.417000        1.0080           0
   25619 WA1  9001 TIP3 H2   HT     0.417000        1.0080           0
   25620 WA1  9002 TIP3 OH2  OT    -0.834000       15.9994           0
   25621 WA1  9002 TIP3 H1   HT     0.417000        1.0080           0
   25622 WA1  9002 TIP3 H2   HT     0.417000        1.0080           0
   25623 WA1  9003 TIP3 OH2  OT    -0.834000       15.9994           0
   25624 WA1  9003 TIP3 H1   HT     0.417000        1.0080           0
   25625 WA1  9003 TIP3 H2   HT     0.417000        1.0080           0
   25626 WA1  9004 TIP3 OH2  OT    -0.834000       15.9994           0
   25627 WA1  9004 TIP3 H1   HT     0.417000        1.0080           0
   25628 WA1  9004 TIP3 H2   HT     0.417000        1.0080           0
   25629 WA1  9005 TIP3 OH2  OT    -0.834000       15.9994           0
   25630 WA1  9005 TIP3 H1   HT     0.417000        1.0080           0
   25631 WA1  9005 TIP3 H2   HT     0.417000        1.0080           0
   25632 WA1  9006 TIP3 OH2  OT    -0.834000       15.9994           0
   25633 WA1  9006 TIP3 H1   HT     0.417000        1.0080           0
   25634 WA1  9006 TIP3 H2   HT     0.417000        1.0080           0
   25635 WA1  9007 TIP3 OH2  OT    -0.834000       15.9994           0
   25636 WA1  9007 TIP3 H1   HT     0.417000        1.0080           0
   25637 WA1  9007 TIP3 H2   HT     0.417000        1.0080           0
   25638 WA1  9008 TIP3 OH2  OT    -0.834000       15.9994           0
   25639 WA1  9008 TIP3 H1   HT     0.417000        1.0080           0
   25640 WA1  9008 TIP3 H2   HT     0.417000        1.0080           0
   25641 WA1  9009 TIP3 OH2  OT    -0.834000       15.9994           0
   25642 WA1  9009 TIP3 H1   HT     0.417000        1.0080           0
   25643 WA1  9009 TIP3 H2   HT     0.417000        1.0080           0
   25644 WA1  9010 TIP3 OH2  OT    -0.834000       15.9994           0
   25645 WA1  9010 TIP3 H1   HT     0.417000        1.0080           0
   25646 WA1  9010 TIP3 H2   HT     0.417000        1.0080           0
   25647 WA1  9011 TIP3 OH2  OT    -0.834000       15.9994           0
   25648 WA1  9011 TIP3 H1   HT     0.417000        1.0080           0
   25649 WA1  9011 TIP3 H2   HT     0.417000        1.0080           0
   25650 WA1  9012 TIP3 OH2  OT    -0.834000       15.9994           0
   25651 WA1  9012 TIP3 H1   HT     0.417000        1.0080           0
   25652 WA1  9012 TIP3 H2   HT     0.417000        1.0080           0
   25653 WA1  9013 TIP3 OH2  OT    -0.834000       15.9994           0
   25654 WA1  9013 TIP3 H1   HT     0.417000        1.0080           0
   25655 WA1  9013 TIP3 H2   HT     0.417000        1.0080           0
   25656 WA1  9014 TIP3 OH2  OT    -0.834000       15.9994           0
   25657 WA1  9014 TIP3 H1   HT     0.417000        1.0080           0
   25658 WA1  9014 TIP3 H2   HT     0.417000        1.0080           0
   25659 WA1  9015 TIP3 OH2  OT    -0.834000       15.9994           0
   25660 WA1  9015 TIP3 H1   HT     0.417000        1.0080           0
   25661 WA1  9015 TIP3 H2   HT     0.417000        1.0080           0
   25662 WA1  9016 TIP3 OH2  OT    -0.834000       15.9994           0
   25663 WA1  9016 TIP3 H1   HT     0.417000        1.0080           0
   25664 WA1  9016 TIP3 H2   HT     0.417000        1.0080           0
   25665 WA1  9017 TIP3 OH2  OT    -0.834000       15.9994           0
   25666 WA1  9017 TIP3 H1   HT     0.417000        1.0080           0
   25667 WA1  9017 TIP3 H2   HT     0.417000        1.0080           0
   25668 WA1  9018 TIP3 OH2  OT    -0.834000       15.9994           0
   25669 WA1  9018 TIP3 H1   HT     0.417000        1.0080           0
   25670 WA1  9018 TIP3 H2   HT     0.417000        1.0080           0
   25671 WA1  9019 TIP3 OH2  OT    -0.834000       15.9994           0
   25672 WA1  9019 TIP3 H1   HT     0.417000        1.0080           0
   25673 WA1  9019 TIP3 H2   HT     0.417000        1.0080           0
   25674 WA1  9020 TIP3 OH2  OT    -0.834000       15.9994           0
   25675 WA1  9020 TIP3 H1   HT     0.417000        1.0080           0
   25676 WA1  9020 TIP3 H2   HT     0.417000        1.0080           0
   25677 WA1  9021 TIP3 OH2  OT    -0.834000       15.9994           0
   25678 WA1  9021 TIP3 H1   HT     0.417000        1.0080           0
   25679 WA1  9021 TIP3 H2   HT     0.417000        1.0080           0
   25680 WA1  9022 TIP3 OH2  OT    -0.834000       15.9994           0
   25681 WA1  9022 TIP3 H1   HT     0.417000        1.0080           0
   25682 WA1  9022 TIP3 H2   HT     0.417000        1.0080           0
   25683 WA1  9024 TIP3 OH2  OT    -0.834000       15.9994           0
   25684 WA1  9024 TIP3 H1   HT     0.417000        1.0080           0
   25685 WA1  9024 TIP3 H2   HT     0.417000        1.0080           0
   25686 WA1  9025 TIP3 OH2  OT    -0.834000       15.9994           0
   25687 WA1  9025 TIP3 H1   HT     0.417000        1.0080           0
   25688 WA1  9025 TIP3 H2   HT     0.417000        1.0080           0
   25689 WA1  9026 TIP3 OH2  OT    -0.834000       15.9994           0
   25690 WA1  9026 TIP3 H1   HT     0.417000        1.0080           0
   25691 WA1  9026 TIP3 H2   HT     0.417000        1.0080           0
   25692 WA1  9027 TIP3 OH2  OT    -0.834000       15.9994           0
   25693 WA1  9027 TIP3 H1   HT     0.417000        1.0080           0
   25694 WA1  9027 TIP3 H2   HT     0.417000        1.0080           0
   25695 WA1  9028 TIP3 OH2  OT    -0.834000       15.9994           0
   25696 WA1  9028 TIP3 H1   HT     0.417000        1.0080           0
   25697 WA1  9028 TIP3 H2   HT     0.417000        1.0080           0
   25698 WA1  9029 TIP3 OH2  OT    -0.834000       15.9994           0
   25699 WA1  9029 TIP3 H1   HT     0.417000        1.0080           0
   25700 WA1  9029 TIP3 H2   HT     0.417000        1.0080           0
   25701 WA1  9030 TIP3 OH2  OT    -0.834000       15.9994           0
   25702 WA1  9030 TIP3 H1   HT     0.417000        1.0080           0
   25703 WA1  9030 TIP3 H2   HT     0.417000        1.0080           0
   25704 WA1  9032 TIP3 OH2  OT    -0.834000       15.9994           0
   25705 WA1  9032 TIP3 H1   HT     0.417000        1.0080           0
   25706 WA1  9032 TIP3 H2   HT     0.417000        1.0080           0
   25707 WA1  9033 TIP3 OH2  OT    -0.834000       15.9994           0
   25708 WA1  9033 TIP3 H1   HT     0.417000        1.0080           0
   25709 WA1  9033 TIP3 H2   HT     0.417000        1.0080           0
   25710 WA1  9034 TIP3 OH2  OT    -0.834000       15.9994           0
   25711 WA1  9034 TIP3 H1   HT     0.417000        1.0080           0
   25712 WA1  9034 TIP3 H2   HT     0.417000        1.0080           0
   25713 WA1  9035 TIP3 OH2  OT    -0.834000       15.9994           0
   25714 WA1  9035 TIP3 H1   HT     0.417000        1.0080           0
   25715 WA1  9035 TIP3 H2   HT     0.417000        1.0080           0
   25716 WA1  9036 TIP3 OH2  OT    -0.834000       15.9994           0
   25717 WA1  9036 TIP3 H1   HT     0.417000        1.0080           0
   25718 WA1  9036 TIP3 H2   HT     0.417000        1.0080           0
   25719 WA1  9037 TIP3 OH2  OT    -0.834000       15.9994           0
   25720 WA1  9037 TIP3 H1   HT     0.417000        1.0080           0
   25721 WA1  9037 TIP3 H2   HT     0.417000        1.0080           0
   25722 WA1  9038 TIP3 OH2  OT    -0.834000       15.9994           0
   25723 WA1  9038 TIP3 H1   HT     0.417000        1.0080           0
   25724 WA1  9038 TIP3 H2   HT     0.417000        1.0080           0
   25725 WA1  9039 TIP3 OH2  OT    -0.834000       15.9994           0
   25726 WA1  9039 TIP3 H1   HT     0.417000        1.0080           0
   25727 WA1  9039 TIP3 H2   HT     0.417000        1.0080           0
   25728 WA1  9041 TIP3 OH2  OT    -0.834000       15.9994           0
   25729 WA1  9041 TIP3 H1   HT     0.417000        1.0080           0
   25730 WA1  9041 TIP3 H2   HT     0.417000        1.0080           0
   25731 WA1  9043 TIP3 OH2  OT    -0.834000       15.9994           0
   25732 WA1  9043 TIP3 H1   HT     0.417000        1.0080           0
   25733 WA1  9043 TIP3 H2   HT     0.417000        1.0080           0
   25734 WA1  9044 TIP3 OH2  OT    -0.834000       15.9994           0
   25735 WA1  9044 TIP3 H1   HT     0.417000        1.0080           0
   25736 WA1  9044 TIP3 H2   HT     0.417000        1.0080           0
   25737 WA1  9046 TIP3 OH2  OT    -0.834000       15.9994           0
   25738 WA1  9046 TIP3 H1   HT     0.417000        1.0080           0
   25739 WA1  9046 TIP3 H2   HT     0.417000        1.0080           0
   25740 WA1  9047 TIP3 OH2  OT    -0.834000       15.9994           0
   25741 WA1  9047 TIP3 H1   HT     0.417000        1.0080           0
   25742 WA1  9047 TIP3 H2   HT     0.417000        1.0080           0
   25743 WA1  9048 TIP3 OH2  OT    -0.834000       15.9994           0
   25744 WA1  9048 TIP3 H1   HT     0.417000        1.0080           0
   25745 WA1  9048 TIP3 H2   HT     0.417000        1.0080           0
   25746 WA1  9049 TIP3 OH2  OT    -0.834000       15.9994           0
   25747 WA1  9049 TIP3 H1   HT     0.417000        1.0080           0
   25748 WA1  9049 TIP3 H2   HT     0.417000        1.0080           0
   25749 WA1  9050 TIP3 OH2  OT    -0.834000       15.9994           0
   25750 WA1  9050 TIP3 H1   HT     0.417000        1.0080           0
   25751 WA1  9050 TIP3 H2   HT     0.417000        1.0080           0
   25752 WA1  9051 TIP3 OH2  OT    -0.834000       15.9994           0
   25753 WA1  9051 TIP3 H1   HT     0.417000        1.0080           0
   25754 WA1  9051 TIP3 H2   HT     0.417000        1.0080           0
   25755 WA1  9052 TIP3 OH2  OT    -0.834000       15.9994           0
   25756 WA1  9052 TIP3 H1   HT     0.417000        1.0080           0
   25757 WA1  9052 TIP3 H2   HT     0.417000        1.0080           0
   25758 WA1  9053 TIP3 OH2  OT    -0.834000       15.9994           0
   25759 WA1  9053 TIP3 H1   HT     0.417000        1.0080           0
   25760 WA1  9053 TIP3 H2   HT     0.417000        1.0080           0
   25761 WA1  9054 TIP3 OH2  OT    -0.834000       15.9994           0
   25762 WA1  9054 TIP3 H1   HT     0.417000        1.0080           0
   25763 WA1  9054 TIP3 H2   HT     0.417000        1.0080           0
   25764 WA1  9055 TIP3 OH2  OT    -0.834000       15.9994           0
   25765 WA1  9055 TIP3 H1   HT     0.417000        1.0080           0
   25766 WA1  9055 TIP3 H2   HT     0.417000        1.0080           0
   25767 WA1  9056 TIP3 OH2  OT    -0.834000       15.9994           0
   25768 WA1  9056 TIP3 H1   HT     0.417000        1.0080           0
   25769 WA1  9056 TIP3 H2   HT     0.417000        1.0080           0
   25770 WA1  9057 TIP3 OH2  OT    -0.834000       15.9994           0
   25771 WA1  9057 TIP3 H1   HT     0.417000        1.0080           0
   25772 WA1  9057 TIP3 H2   HT     0.417000        1.0080           0
   25773 WA1  9058 TIP3 OH2  OT    -0.834000       15.9994           0
   25774 WA1  9058 TIP3 H1   HT     0.417000        1.0080           0
   25775 WA1  9058 TIP3 H2   HT     0.417000        1.0080           0
   25776 WA1  9060 TIP3 OH2  OT    -0.834000       15.9994           0
   25777 WA1  9060 TIP3 H1   HT     0.417000        1.0080           0
   25778 WA1  9060 TIP3 H2   HT     0.417000        1.0080           0
   25779 WA1  9061 TIP3 OH2  OT    -0.834000       15.9994           0
   25780 WA1  9061 TIP3 H1   HT     0.417000        1.0080           0
   25781 WA1  9061 TIP3 H2   HT     0.417000        1.0080           0
   25782 WA1  9062 TIP3 OH2  OT    -0.834000       15.9994           0
   25783 WA1  9062 TIP3 H1   HT     0.417000        1.0080           0
   25784 WA1  9062 TIP3 H2   HT     0.417000        1.0080           0
   25785 WA1  9063 TIP3 OH2  OT    -0.834000       15.9994           0
   25786 WA1  9063 TIP3 H1   HT     0.417000        1.0080           0
   25787 WA1  9063 TIP3 H2   HT     0.417000        1.0080           0
   25788 WA1  9066 TIP3 OH2  OT    -0.834000       15.9994           0
   25789 WA1  9066 TIP3 H1   HT     0.417000        1.0080           0
   25790 WA1  9066 TIP3 H2   HT     0.417000        1.0080           0
   25791 WA1  9067 TIP3 OH2  OT    -0.834000       15.9994           0
   25792 WA1  9067 TIP3 H1   HT     0.417000        1.0080           0
   25793 WA1  9067 TIP3 H2   HT     0.417000        1.0080           0
   25794 WA1  9069 TIP3 OH2  OT    -0.834000       15.9994           0
   25795 WA1  9069 TIP3 H1   HT     0.417000        1.0080           0
   25796 WA1  9069 TIP3 H2   HT     0.417000        1.0080           0
   25797 WA1  9070 TIP3 OH2  OT    -0.834000       15.9994           0
   25798 WA1  9070 TIP3 H1   HT     0.417000        1.0080           0
   25799 WA1  9070 TIP3 H2   HT     0.417000        1.0080           0
   25800 WA1  9071 TIP3 OH2  OT    -0.834000       15.9994           0
   25801 WA1  9071 TIP3 H1   HT     0.417000        1.0080           0
   25802 WA1  9071 TIP3 H2   HT     0.417000        1.0080           0
   25803 WA1  9072 TIP3 OH2  OT    -0.834000       15.9994           0
   25804 WA1  9072 TIP3 H1   HT     0.417000        1.0080           0
   25805 WA1  9072 TIP3 H2   HT     0.417000        1.0080           0
   25806 WA1  9073 TIP3 OH2  OT    -0.834000       15.9994           0
   25807 WA1  9073 TIP3 H1   HT     0.417000        1.0080           0
   25808 WA1  9073 TIP3 H2   HT     0.417000        1.0080           0
   25809 WA1  9074 TIP3 OH2  OT    -0.834000       15.9994           0
   25810 WA1  9074 TIP3 H1   HT     0.417000        1.0080           0
   25811 WA1  9074 TIP3 H2   HT     0.417000        1.0080           0
   25812 WA1  9075 TIP3 OH2  OT    -0.834000       15.9994           0
   25813 WA1  9075 TIP3 H1   HT     0.417000        1.0080           0
   25814 WA1  9075 TIP3 H2   HT     0.417000        1.0080           0
   25815 WA1  9078 TIP3 OH2  OT    -0.834000       15.9994           0
   25816 WA1  9078 TIP3 H1   HT     0.417000        1.0080           0
   25817 WA1  9078 TIP3 H2   HT     0.417000        1.0080           0
   25818 WA1  9079 TIP3 OH2  OT    -0.834000       15.9994           0
   25819 WA1  9079 TIP3 H1   HT     0.417000        1.0080           0
   25820 WA1  9079 TIP3 H2   HT     0.417000        1.0080           0
   25821 WA1  9080 TIP3 OH2  OT    -0.834000       15.9994           0
   25822 WA1  9080 TIP3 H1   HT     0.417000        1.0080           0
   25823 WA1  9080 TIP3 H2   HT     0.417000        1.0080           0
   25824 WA1  9081 TIP3 OH2  OT    -0.834000       15.9994           0
   25825 WA1  9081 TIP3 H1   HT     0.417000        1.0080           0
   25826 WA1  9081 TIP3 H2   HT     0.417000        1.0080           0
   25827 WA1  9082 TIP3 OH2  OT    -0.834000       15.9994           0
   25828 WA1  9082 TIP3 H1   HT     0.417000        1.0080           0
   25829 WA1  9082 TIP3 H2   HT     0.417000        1.0080           0
   25830 WA1  9083 TIP3 OH2  OT    -0.834000       15.9994           0
   25831 WA1  9083 TIP3 H1   HT     0.417000        1.0080           0
   25832 WA1  9083 TIP3 H2   HT     0.417000        1.0080           0
   25833 WA1  9084 TIP3 OH2  OT    -0.834000       15.9994           0
   25834 WA1  9084 TIP3 H1   HT     0.417000        1.0080           0
   25835 WA1  9084 TIP3 H2   HT     0.417000        1.0080           0
   25836 WA1  9085 TIP3 OH2  OT    -0.834000       15.9994           0
   25837 WA1  9085 TIP3 H1   HT     0.417000        1.0080           0
   25838 WA1  9085 TIP3 H2   HT     0.417000        1.0080           0
   25839 WA1  9086 TIP3 OH2  OT    -0.834000       15.9994           0
   25840 WA1  9086 TIP3 H1   HT     0.417000        1.0080           0
   25841 WA1  9086 TIP3 H2   HT     0.417000        1.0080           0
   25842 WA1  9087 TIP3 OH2  OT    -0.834000       15.9994           0
   25843 WA1  9087 TIP3 H1   HT     0.417000        1.0080           0
   25844 WA1  9087 TIP3 H2   HT     0.417000        1.0080           0
   25845 WA1  9088 TIP3 OH2  OT    -0.834000       15.9994           0
   25846 WA1  9088 TIP3 H1   HT     0.417000        1.0080           0
   25847 WA1  9088 TIP3 H2   HT     0.417000        1.0080           0
   25848 WA1  9089 TIP3 OH2  OT    -0.834000       15.9994           0
   25849 WA1  9089 TIP3 H1   HT     0.417000        1.0080           0
   25850 WA1  9089 TIP3 H2   HT     0.417000        1.0080           0
   25851 WA1  9090 TIP3 OH2  OT    -0.834000       15.9994           0
   25852 WA1  9090 TIP3 H1   HT     0.417000        1.0080           0
   25853 WA1  9090 TIP3 H2   HT     0.417000        1.0080           0
   25854 WA1  9091 TIP3 OH2  OT    -0.834000       15.9994           0
   25855 WA1  9091 TIP3 H1   HT     0.417000        1.0080           0
   25856 WA1  9091 TIP3 H2   HT     0.417000        1.0080           0
   25857 WA1  9092 TIP3 OH2  OT    -0.834000       15.9994           0
   25858 WA1  9092 TIP3 H1   HT     0.417000        1.0080           0
   25859 WA1  9092 TIP3 H2   HT     0.417000        1.0080           0
   25860 WA1  9093 TIP3 OH2  OT    -0.834000       15.9994           0
   25861 WA1  9093 TIP3 H1   HT     0.417000        1.0080           0
   25862 WA1  9093 TIP3 H2   HT     0.417000        1.0080           0
   25863 WA1  9094 TIP3 OH2  OT    -0.834000       15.9994           0
   25864 WA1  9094 TIP3 H1   HT     0.417000        1.0080           0
   25865 WA1  9094 TIP3 H2   HT     0.417000        1.0080           0
   25866 WA1  9095 TIP3 OH2  OT    -0.834000       15.9994           0
   25867 WA1  9095 TIP3 H1   HT     0.417000        1.0080           0
   25868 WA1  9095 TIP3 H2   HT     0.417000        1.0080           0
   25869 WA1  9096 TIP3 OH2  OT    -0.834000       15.9994           0
   25870 WA1  9096 TIP3 H1   HT     0.417000        1.0080           0
   25871 WA1  9096 TIP3 H2   HT     0.417000        1.0080           0
   25872 WA1  9097 TIP3 OH2  OT    -0.834000       15.9994           0
   25873 WA1  9097 TIP3 H1   HT     0.417000        1.0080           0
   25874 WA1  9097 TIP3 H2   HT     0.417000        1.0080           0
   25875 WA1  9098 TIP3 OH2  OT    -0.834000       15.9994           0
   25876 WA1  9098 TIP3 H1   HT     0.417000        1.0080           0
   25877 WA1  9098 TIP3 H2   HT     0.417000        1.0080           0
   25878 WA1  9099 TIP3 OH2  OT    -0.834000       15.9994           0
   25879 WA1  9099 TIP3 H1   HT     0.417000        1.0080           0
   25880 WA1  9099 TIP3 H2   HT     0.417000        1.0080           0
   25881 WA1  9100 TIP3 OH2  OT    -0.834000       15.9994           0
   25882 WA1  9100 TIP3 H1   HT     0.417000        1.0080           0
   25883 WA1  9100 TIP3 H2   HT     0.417000        1.0080           0
   25884 WA1  9101 TIP3 OH2  OT    -0.834000       15.9994           0
   25885 WA1  9101 TIP3 H1   HT     0.417000        1.0080           0
   25886 WA1  9101 TIP3 H2   HT     0.417000        1.0080           0
   25887 WA1  9102 TIP3 OH2  OT    -0.834000       15.9994           0
   25888 WA1  9102 TIP3 H1   HT     0.417000        1.0080           0
   25889 WA1  9102 TIP3 H2   HT     0.417000        1.0080           0
   25890 WA1  9103 TIP3 OH2  OT    -0.834000       15.9994           0
   25891 WA1  9103 TIP3 H1   HT     0.417000        1.0080           0
   25892 WA1  9103 TIP3 H2   HT     0.417000        1.0080           0
   25893 WA1  9104 TIP3 OH2  OT    -0.834000       15.9994           0
   25894 WA1  9104 TIP3 H1   HT     0.417000        1.0080           0
   25895 WA1  9104 TIP3 H2   HT     0.417000        1.0080           0
   25896 WA1  9105 TIP3 OH2  OT    -0.834000       15.9994           0
   25897 WA1  9105 TIP3 H1   HT     0.417000        1.0080           0
   25898 WA1  9105 TIP3 H2   HT     0.417000        1.0080           0
   25899 WA1  9106 TIP3 OH2  OT    -0.834000       15.9994           0
   25900 WA1  9106 TIP3 H1   HT     0.417000        1.0080           0
   25901 WA1  9106 TIP3 H2   HT     0.417000        1.0080           0
   25902 WA1  9108 TIP3 OH2  OT    -0.834000       15.9994           0
   25903 WA1  9108 TIP3 H1   HT     0.417000        1.0080           0
   25904 WA1  9108 TIP3 H2   HT     0.417000        1.0080           0
   25905 WA1  9109 TIP3 OH2  OT    -0.834000       15.9994           0
   25906 WA1  9109 TIP3 H1   HT     0.417000        1.0080           0
   25907 WA1  9109 TIP3 H2   HT     0.417000        1.0080           0
   25908 WA1  9110 TIP3 OH2  OT    -0.834000       15.9994           0
   25909 WA1  9110 TIP3 H1   HT     0.417000        1.0080           0
   25910 WA1  9110 TIP3 H2   HT     0.417000        1.0080           0
   25911 WA1  9111 TIP3 OH2  OT    -0.834000       15.9994           0
   25912 WA1  9111 TIP3 H1   HT     0.417000        1.0080           0
   25913 WA1  9111 TIP3 H2   HT     0.417000        1.0080           0
   25914 WA1  9112 TIP3 OH2  OT    -0.834000       15.9994           0
   25915 WA1  9112 TIP3 H1   HT     0.417000        1.0080           0
   25916 WA1  9112 TIP3 H2   HT     0.417000        1.0080           0
   25917 WA1  9113 TIP3 OH2  OT    -0.834000       15.9994           0
   25918 WA1  9113 TIP3 H1   HT     0.417000        1.0080           0
   25919 WA1  9113 TIP3 H2   HT     0.417000        1.0080           0
   25920 WA1  9114 TIP3 OH2  OT    -0.834000       15.9994           0
   25921 WA1  9114 TIP3 H1   HT     0.417000        1.0080           0
   25922 WA1  9114 TIP3 H2   HT     0.417000        1.0080           0
   25923 WA1  9115 TIP3 OH2  OT    -0.834000       15.9994           0
   25924 WA1  9115 TIP3 H1   HT     0.417000        1.0080           0
   25925 WA1  9115 TIP3 H2   HT     0.417000        1.0080           0
   25926 WA1  9116 TIP3 OH2  OT    -0.834000       15.9994           0
   25927 WA1  9116 TIP3 H1   HT     0.417000        1.0080           0
   25928 WA1  9116 TIP3 H2   HT     0.417000        1.0080           0
   25929 WA1  9117 TIP3 OH2  OT    -0.834000       15.9994           0
   25930 WA1  9117 TIP3 H1   HT     0.417000        1.0080           0
   25931 WA1  9117 TIP3 H2   HT     0.417000        1.0080           0
   25932 WA1  9118 TIP3 OH2  OT    -0.834000       15.9994           0
   25933 WA1  9118 TIP3 H1   HT     0.417000        1.0080           0
   25934 WA1  9118 TIP3 H2   HT     0.417000        1.0080           0
   25935 WA1  9119 TIP3 OH2  OT    -0.834000       15.9994           0
   25936 WA1  9119 TIP3 H1   HT     0.417000        1.0080           0
   25937 WA1  9119 TIP3 H2   HT     0.417000        1.0080           0
   25938 WA1  9120 TIP3 OH2  OT    -0.834000       15.9994           0
   25939 WA1  9120 TIP3 H1   HT     0.417000        1.0080           0
   25940 WA1  9120 TIP3 H2   HT     0.417000        1.0080           0
   25941 WA1  9121 TIP3 OH2  OT    -0.834000       15.9994           0
   25942 WA1  9121 TIP3 H1   HT     0.417000        1.0080           0
   25943 WA1  9121 TIP3 H2   HT     0.417000        1.0080           0
   25944 WA1  9122 TIP3 OH2  OT    -0.834000       15.9994           0
   25945 WA1  9122 TIP3 H1   HT     0.417000        1.0080           0
   25946 WA1  9122 TIP3 H2   HT     0.417000        1.0080           0
   25947 WA1  9123 TIP3 OH2  OT    -0.834000       15.9994           0
   25948 WA1  9123 TIP3 H1   HT     0.417000        1.0080           0
   25949 WA1  9123 TIP3 H2   HT     0.417000        1.0080           0
   25950 WA1  9124 TIP3 OH2  OT    -0.834000       15.9994           0
   25951 WA1  9124 TIP3 H1   HT     0.417000        1.0080           0
   25952 WA1  9124 TIP3 H2   HT     0.417000        1.0080           0
   25953 WA1  9125 TIP3 OH2  OT    -0.834000       15.9994           0
   25954 WA1  9125 TIP3 H1   HT     0.417000        1.0080           0
   25955 WA1  9125 TIP3 H2   HT     0.417000        1.0080           0
   25956 WA1  9126 TIP3 OH2  OT    -0.834000       15.9994           0
   25957 WA1  9126 TIP3 H1   HT     0.417000        1.0080           0
   25958 WA1  9126 TIP3 H2   HT     0.417000        1.0080           0
   25959 WA1  9127 TIP3 OH2  OT    -0.834000       15.9994           0
   25960 WA1  9127 TIP3 H1   HT     0.417000        1.0080           0
   25961 WA1  9127 TIP3 H2   HT     0.417000        1.0080           0
   25962 WA1  9128 TIP3 OH2  OT    -0.834000       15.9994           0
   25963 WA1  9128 TIP3 H1   HT     0.417000        1.0080           0
   25964 WA1  9128 TIP3 H2   HT     0.417000        1.0080           0
   25965 WA1  9129 TIP3 OH2  OT    -0.834000       15.9994           0
   25966 WA1  9129 TIP3 H1   HT     0.417000        1.0080           0
   25967 WA1  9129 TIP3 H2   HT     0.417000        1.0080           0
   25968 WA1  9130 TIP3 OH2  OT    -0.834000       15.9994           0
   25969 WA1  9130 TIP3 H1   HT     0.417000        1.0080           0
   25970 WA1  9130 TIP3 H2   HT     0.417000        1.0080           0
   25971 WA1  9131 TIP3 OH2  OT    -0.834000       15.9994           0
   25972 WA1  9131 TIP3 H1   HT     0.417000        1.0080           0
   25973 WA1  9131 TIP3 H2   HT     0.417000        1.0080           0
   25974 WA1  9132 TIP3 OH2  OT    -0.834000       15.9994           0
   25975 WA1  9132 TIP3 H1   HT     0.417000        1.0080           0
   25976 WA1  9132 TIP3 H2   HT     0.417000        1.0080           0
   25977 WA1  9134 TIP3 OH2  OT    -0.834000       15.9994           0
   25978 WA1  9134 TIP3 H1   HT     0.417000        1.0080           0
   25979 WA1  9134 TIP3 H2   HT     0.417000        1.0080           0
   25980 WA1  9135 TIP3 OH2  OT    -0.834000       15.9994           0
   25981 WA1  9135 TIP3 H1   HT     0.417000        1.0080           0
   25982 WA1  9135 TIP3 H2   HT     0.417000        1.0080           0
   25983 WA1  9136 TIP3 OH2  OT    -0.834000       15.9994           0
   25984 WA1  9136 TIP3 H1   HT     0.417000        1.0080           0
   25985 WA1  9136 TIP3 H2   HT     0.417000        1.0080           0
   25986 WA1  9138 TIP3 OH2  OT    -0.834000       15.9994           0
   25987 WA1  9138 TIP3 H1   HT     0.417000        1.0080           0
   25988 WA1  9138 TIP3 H2   HT     0.417000        1.0080           0
   25989 WA1  9139 TIP3 OH2  OT    -0.834000       15.9994           0
   25990 WA1  9139 TIP3 H1   HT     0.417000        1.0080           0
   25991 WA1  9139 TIP3 H2   HT     0.417000        1.0080           0
   25992 WA1  9140 TIP3 OH2  OT    -0.834000       15.9994           0
   25993 WA1  9140 TIP3 H1   HT     0.417000        1.0080           0
   25994 WA1  9140 TIP3 H2   HT     0.417000        1.0080           0
   25995 WA1  9141 TIP3 OH2  OT    -0.834000       15.9994           0
   25996 WA1  9141 TIP3 H1   HT     0.417000        1.0080           0
   25997 WA1  9141 TIP3 H2   HT     0.417000        1.0080           0
   25998 WA1  9142 TIP3 OH2  OT    -0.834000       15.9994           0
   25999 WA1  9142 TIP3 H1   HT     0.417000        1.0080           0
   26000 WA1  9142 TIP3 H2   HT     0.417000        1.0080           0
   26001 WA1  9144 TIP3 OH2  OT    -0.834000       15.9994           0
   26002 WA1  9144 TIP3 H1   HT     0.417000        1.0080           0
   26003 WA1  9144 TIP3 H2   HT     0.417000        1.0080           0
   26004 WA1  9145 TIP3 OH2  OT    -0.834000       15.9994           0
   26005 WA1  9145 TIP3 H1   HT     0.417000        1.0080           0
   26006 WA1  9145 TIP3 H2   HT     0.417000        1.0080           0
   26007 WA1  9146 TIP3 OH2  OT    -0.834000       15.9994           0
   26008 WA1  9146 TIP3 H1   HT     0.417000        1.0080           0
   26009 WA1  9146 TIP3 H2   HT     0.417000        1.0080           0
   26010 WA1  9147 TIP3 OH2  OT    -0.834000       15.9994           0
   26011 WA1  9147 TIP3 H1   HT     0.417000        1.0080           0
   26012 WA1  9147 TIP3 H2   HT     0.417000        1.0080           0
   26013 WA1  9148 TIP3 OH2  OT    -0.834000       15.9994           0
   26014 WA1  9148 TIP3 H1   HT     0.417000        1.0080           0
   26015 WA1  9148 TIP3 H2   HT     0.417000        1.0080           0
   26016 WA1  9149 TIP3 OH2  OT    -0.834000       15.9994           0
   26017 WA1  9149 TIP3 H1   HT     0.417000        1.0080           0
   26018 WA1  9149 TIP3 H2   HT     0.417000        1.0080           0
   26019 WA1  9150 TIP3 OH2  OT    -0.834000       15.9994           0
   26020 WA1  9150 TIP3 H1   HT     0.417000        1.0080           0
   26021 WA1  9150 TIP3 H2   HT     0.417000        1.0080           0
   26022 WA1  9152 TIP3 OH2  OT    -0.834000       15.9994           0
   26023 WA1  9152 TIP3 H1   HT     0.417000        1.0080           0
   26024 WA1  9152 TIP3 H2   HT     0.417000        1.0080           0
   26025 WA1  9153 TIP3 OH2  OT    -0.834000       15.9994           0
   26026 WA1  9153 TIP3 H1   HT     0.417000        1.0080           0
   26027 WA1  9153 TIP3 H2   HT     0.417000        1.0080           0
   26028 WA1  9154 TIP3 OH2  OT    -0.834000       15.9994           0
   26029 WA1  9154 TIP3 H1   HT     0.417000        1.0080           0
   26030 WA1  9154 TIP3 H2   HT     0.417000        1.0080           0
   26031 WA1  9156 TIP3 OH2  OT    -0.834000       15.9994           0
   26032 WA1  9156 TIP3 H1   HT     0.417000        1.0080           0
   26033 WA1  9156 TIP3 H2   HT     0.417000        1.0080           0
   26034 WA1  9157 TIP3 OH2  OT    -0.834000       15.9994           0
   26035 WA1  9157 TIP3 H1   HT     0.417000        1.0080           0
   26036 WA1  9157 TIP3 H2   HT     0.417000        1.0080           0
   26037 WA1  9158 TIP3 OH2  OT    -0.834000       15.9994           0
   26038 WA1  9158 TIP3 H1   HT     0.417000        1.0080           0
   26039 WA1  9158 TIP3 H2   HT     0.417000        1.0080           0
   26040 WA1  9159 TIP3 OH2  OT    -0.834000       15.9994           0
   26041 WA1  9159 TIP3 H1   HT     0.417000        1.0080           0
   26042 WA1  9159 TIP3 H2   HT     0.417000        1.0080           0
   26043 WA1  9160 TIP3 OH2  OT    -0.834000       15.9994           0
   26044 WA1  9160 TIP3 H1   HT     0.417000        1.0080           0
   26045 WA1  9160 TIP3 H2   HT     0.417000        1.0080           0
   26046 WA1  9161 TIP3 OH2  OT    -0.834000       15.9994           0
   26047 WA1  9161 TIP3 H1   HT     0.417000        1.0080           0
   26048 WA1  9161 TIP3 H2   HT     0.417000        1.0080           0
   26049 WA1  9162 TIP3 OH2  OT    -0.834000       15.9994           0
   26050 WA1  9162 TIP3 H1   HT     0.417000        1.0080           0
   26051 WA1  9162 TIP3 H2   HT     0.417000        1.0080           0
   26052 WA1  9163 TIP3 OH2  OT    -0.834000       15.9994           0
   26053 WA1  9163 TIP3 H1   HT     0.417000        1.0080           0
   26054 WA1  9163 TIP3 H2   HT     0.417000        1.0080           0
   26055 WA1  9164 TIP3 OH2  OT    -0.834000       15.9994           0
   26056 WA1  9164 TIP3 H1   HT     0.417000        1.0080           0
   26057 WA1  9164 TIP3 H2   HT     0.417000        1.0080           0
   26058 WA1  9165 TIP3 OH2  OT    -0.834000       15.9994           0
   26059 WA1  9165 TIP3 H1   HT     0.417000        1.0080           0
   26060 WA1  9165 TIP3 H2   HT     0.417000        1.0080           0
   26061 WA1  9166 TIP3 OH2  OT    -0.834000       15.9994           0
   26062 WA1  9166 TIP3 H1   HT     0.417000        1.0080           0
   26063 WA1  9166 TIP3 H2   HT     0.417000        1.0080           0
   26064 WA1  9167 TIP3 OH2  OT    -0.834000       15.9994           0
   26065 WA1  9167 TIP3 H1   HT     0.417000        1.0080           0
   26066 WA1  9167 TIP3 H2   HT     0.417000        1.0080           0
   26067 WA1  9168 TIP3 OH2  OT    -0.834000       15.9994           0
   26068 WA1  9168 TIP3 H1   HT     0.417000        1.0080           0
   26069 WA1  9168 TIP3 H2   HT     0.417000        1.0080           0
   26070 WA1  9169 TIP3 OH2  OT    -0.834000       15.9994           0
   26071 WA1  9169 TIP3 H1   HT     0.417000        1.0080           0
   26072 WA1  9169 TIP3 H2   HT     0.417000        1.0080           0
   26073 WA1  9170 TIP3 OH2  OT    -0.834000       15.9994           0
   26074 WA1  9170 TIP3 H1   HT     0.417000        1.0080           0
   26075 WA1  9170 TIP3 H2   HT     0.417000        1.0080           0
   26076 WA1  9171 TIP3 OH2  OT    -0.834000       15.9994           0
   26077 WA1  9171 TIP3 H1   HT     0.417000        1.0080           0
   26078 WA1  9171 TIP3 H2   HT     0.417000        1.0080           0
   26079 WA1  9172 TIP3 OH2  OT    -0.834000       15.9994           0
   26080 WA1  9172 TIP3 H1   HT     0.417000        1.0080           0
   26081 WA1  9172 TIP3 H2   HT     0.417000        1.0080           0
   26082 WA1  9173 TIP3 OH2  OT    -0.834000       15.9994           0
   26083 WA1  9173 TIP3 H1   HT     0.417000        1.0080           0
   26084 WA1  9173 TIP3 H2   HT     0.417000        1.0080           0
   26085 WA1  9174 TIP3 OH2  OT    -0.834000       15.9994           0
   26086 WA1  9174 TIP3 H1   HT     0.417000        1.0080           0
   26087 WA1  9174 TIP3 H2   HT     0.417000        1.0080           0
   26088 WA1  9175 TIP3 OH2  OT    -0.834000       15.9994           0
   26089 WA1  9175 TIP3 H1   HT     0.417000        1.0080           0
   26090 WA1  9175 TIP3 H2   HT     0.417000        1.0080           0
   26091 WA1  9176 TIP3 OH2  OT    -0.834000       15.9994           0
   26092 WA1  9176 TIP3 H1   HT     0.417000        1.0080           0
   26093 WA1  9176 TIP3 H2   HT     0.417000        1.0080           0
   26094 WA1  9177 TIP3 OH2  OT    -0.834000       15.9994           0
   26095 WA1  9177 TIP3 H1   HT     0.417000        1.0080           0
   26096 WA1  9177 TIP3 H2   HT     0.417000        1.0080           0
   26097 WA1  9178 TIP3 OH2  OT    -0.834000       15.9994           0
   26098 WA1  9178 TIP3 H1   HT     0.417000        1.0080           0
   26099 WA1  9178 TIP3 H2   HT     0.417000        1.0080           0
   26100 WA1  9179 TIP3 OH2  OT    -0.834000       15.9994           0
   26101 WA1  9179 TIP3 H1   HT     0.417000        1.0080           0
   26102 WA1  9179 TIP3 H2   HT     0.417000        1.0080           0
   26103 WA1  9180 TIP3 OH2  OT    -0.834000       15.9994           0
   26104 WA1  9180 TIP3 H1   HT     0.417000        1.0080           0
   26105 WA1  9180 TIP3 H2   HT     0.417000        1.0080           0
   26106 WA1  9181 TIP3 OH2  OT    -0.834000       15.9994           0
   26107 WA1  9181 TIP3 H1   HT     0.417000        1.0080           0
   26108 WA1  9181 TIP3 H2   HT     0.417000        1.0080           0
   26109 WA1  9182 TIP3 OH2  OT    -0.834000       15.9994           0
   26110 WA1  9182 TIP3 H1   HT     0.417000        1.0080           0
   26111 WA1  9182 TIP3 H2   HT     0.417000        1.0080           0
   26112 WA1  9183 TIP3 OH2  OT    -0.834000       15.9994           0
   26113 WA1  9183 TIP3 H1   HT     0.417000        1.0080           0
   26114 WA1  9183 TIP3 H2   HT     0.417000        1.0080           0
   26115 WA1  9184 TIP3 OH2  OT    -0.834000       15.9994           0
   26116 WA1  9184 TIP3 H1   HT     0.417000        1.0080           0
   26117 WA1  9184 TIP3 H2   HT     0.417000        1.0080           0
   26118 WA1  9185 TIP3 OH2  OT    -0.834000       15.9994           0
   26119 WA1  9185 TIP3 H1   HT     0.417000        1.0080           0
   26120 WA1  9185 TIP3 H2   HT     0.417000        1.0080           0
   26121 WA1  9186 TIP3 OH2  OT    -0.834000       15.9994           0
   26122 WA1  9186 TIP3 H1   HT     0.417000        1.0080           0
   26123 WA1  9186 TIP3 H2   HT     0.417000        1.0080           0
   26124 WA1  9187 TIP3 OH2  OT    -0.834000       15.9994           0
   26125 WA1  9187 TIP3 H1   HT     0.417000        1.0080           0
   26126 WA1  9187 TIP3 H2   HT     0.417000        1.0080           0
   26127 WA1  9188 TIP3 OH2  OT    -0.834000       15.9994           0
   26128 WA1  9188 TIP3 H1   HT     0.417000        1.0080           0
   26129 WA1  9188 TIP3 H2   HT     0.417000        1.0080           0
   26130 WA1  9189 TIP3 OH2  OT    -0.834000       15.9994           0
   26131 WA1  9189 TIP3 H1   HT     0.417000        1.0080           0
   26132 WA1  9189 TIP3 H2   HT     0.417000        1.0080           0
   26133 WA1  9190 TIP3 OH2  OT    -0.834000       15.9994           0
   26134 WA1  9190 TIP3 H1   HT     0.417000        1.0080           0
   26135 WA1  9190 TIP3 H2   HT     0.417000        1.0080           0
   26136 WA1  9191 TIP3 OH2  OT    -0.834000       15.9994           0
   26137 WA1  9191 TIP3 H1   HT     0.417000        1.0080           0
   26138 WA1  9191 TIP3 H2   HT     0.417000        1.0080           0
   26139 WA1  9192 TIP3 OH2  OT    -0.834000       15.9994           0
   26140 WA1  9192 TIP3 H1   HT     0.417000        1.0080           0
   26141 WA1  9192 TIP3 H2   HT     0.417000        1.0080           0
   26142 WA1  9193 TIP3 OH2  OT    -0.834000       15.9994           0
   26143 WA1  9193 TIP3 H1   HT     0.417000        1.0080           0
   26144 WA1  9193 TIP3 H2   HT     0.417000        1.0080           0
   26145 WA1  9194 TIP3 OH2  OT    -0.834000       15.9994           0
   26146 WA1  9194 TIP3 H1   HT     0.417000        1.0080           0
   26147 WA1  9194 TIP3 H2   HT     0.417000        1.0080           0
   26148 WA1  9195 TIP3 OH2  OT    -0.834000       15.9994           0
   26149 WA1  9195 TIP3 H1   HT     0.417000        1.0080           0
   26150 WA1  9195 TIP3 H2   HT     0.417000        1.0080           0
   26151 WA1  9196 TIP3 OH2  OT    -0.834000       15.9994           0
   26152 WA1  9196 TIP3 H1   HT     0.417000        1.0080           0
   26153 WA1  9196 TIP3 H2   HT     0.417000        1.0080           0
   26154 WA1  9197 TIP3 OH2  OT    -0.834000       15.9994           0
   26155 WA1  9197 TIP3 H1   HT     0.417000        1.0080           0
   26156 WA1  9197 TIP3 H2   HT     0.417000        1.0080           0
   26157 WA1  9198 TIP3 OH2  OT    -0.834000       15.9994           0
   26158 WA1  9198 TIP3 H1   HT     0.417000        1.0080           0
   26159 WA1  9198 TIP3 H2   HT     0.417000        1.0080           0
   26160 WA1  9199 TIP3 OH2  OT    -0.834000       15.9994           0
   26161 WA1  9199 TIP3 H1   HT     0.417000        1.0080           0
   26162 WA1  9199 TIP3 H2   HT     0.417000        1.0080           0
   26163 WA1  9200 TIP3 OH2  OT    -0.834000       15.9994           0
   26164 WA1  9200 TIP3 H1   HT     0.417000        1.0080           0
   26165 WA1  9200 TIP3 H2   HT     0.417000        1.0080           0
   26166 WA1  9201 TIP3 OH2  OT    -0.834000       15.9994           0
   26167 WA1  9201 TIP3 H1   HT     0.417000        1.0080           0
   26168 WA1  9201 TIP3 H2   HT     0.417000        1.0080           0
   26169 WA1  9202 TIP3 OH2  OT    -0.834000       15.9994           0
   26170 WA1  9202 TIP3 H1   HT     0.417000        1.0080           0
   26171 WA1  9202 TIP3 H2   HT     0.417000        1.0080           0
   26172 WA1  9203 TIP3 OH2  OT    -0.834000       15.9994           0
   26173 WA1  9203 TIP3 H1   HT     0.417000        1.0080           0
   26174 WA1  9203 TIP3 H2   HT     0.417000        1.0080           0
   26175 WA1  9204 TIP3 OH2  OT    -0.834000       15.9994           0
   26176 WA1  9204 TIP3 H1   HT     0.417000        1.0080           0
   26177 WA1  9204 TIP3 H2   HT     0.417000        1.0080           0
   26178 WA1  9205 TIP3 OH2  OT    -0.834000       15.9994           0
   26179 WA1  9205 TIP3 H1   HT     0.417000        1.0080           0
   26180 WA1  9205 TIP3 H2   HT     0.417000        1.0080           0
   26181 WA1  9206 TIP3 OH2  OT    -0.834000       15.9994           0
   26182 WA1  9206 TIP3 H1   HT     0.417000        1.0080           0
   26183 WA1  9206 TIP3 H2   HT     0.417000        1.0080           0
   26184 WA1  9207 TIP3 OH2  OT    -0.834000       15.9994           0
   26185 WA1  9207 TIP3 H1   HT     0.417000        1.0080           0
   26186 WA1  9207 TIP3 H2   HT     0.417000        1.0080           0
   26187 WA1  9208 TIP3 OH2  OT    -0.834000       15.9994           0
   26188 WA1  9208 TIP3 H1   HT     0.417000        1.0080           0
   26189 WA1  9208 TIP3 H2   HT     0.417000        1.0080           0
   26190 WA1  9209 TIP3 OH2  OT    -0.834000       15.9994           0
   26191 WA1  9209 TIP3 H1   HT     0.417000        1.0080           0
   26192 WA1  9209 TIP3 H2   HT     0.417000        1.0080           0
   26193 WA1  9210 TIP3 OH2  OT    -0.834000       15.9994           0
   26194 WA1  9210 TIP3 H1   HT     0.417000        1.0080           0
   26195 WA1  9210 TIP3 H2   HT     0.417000        1.0080           0
   26196 WA1  9211 TIP3 OH2  OT    -0.834000       15.9994           0
   26197 WA1  9211 TIP3 H1   HT     0.417000        1.0080           0
   26198 WA1  9211 TIP3 H2   HT     0.417000        1.0080           0
   26199 WA1  9212 TIP3 OH2  OT    -0.834000       15.9994           0
   26200 WA1  9212 TIP3 H1   HT     0.417000        1.0080           0
   26201 WA1  9212 TIP3 H2   HT     0.417000        1.0080           0
   26202 WA1  9213 TIP3 OH2  OT    -0.834000       15.9994           0
   26203 WA1  9213 TIP3 H1   HT     0.417000        1.0080           0
   26204 WA1  9213 TIP3 H2   HT     0.417000        1.0080           0
   26205 WA1  9214 TIP3 OH2  OT    -0.834000       15.9994           0
   26206 WA1  9214 TIP3 H1   HT     0.417000        1.0080           0
   26207 WA1  9214 TIP3 H2   HT     0.417000        1.0080           0
   26208 WA1  9215 TIP3 OH2  OT    -0.834000       15.9994           0
   26209 WA1  9215 TIP3 H1   HT     0.417000        1.0080           0
   26210 WA1  9215 TIP3 H2   HT     0.417000        1.0080           0
   26211 WA1  9216 TIP3 OH2  OT    -0.834000       15.9994           0
   26212 WA1  9216 TIP3 H1   HT     0.417000        1.0080           0
   26213 WA1  9216 TIP3 H2   HT     0.417000        1.0080           0
   26214 WA1  9217 TIP3 OH2  OT    -0.834000       15.9994           0
   26215 WA1  9217 TIP3 H1   HT     0.417000        1.0080           0
   26216 WA1  9217 TIP3 H2   HT     0.417000        1.0080           0
   26217 WA1  9218 TIP3 OH2  OT    -0.834000       15.9994           0
   26218 WA1  9218 TIP3 H1   HT     0.417000        1.0080           0
   26219 WA1  9218 TIP3 H2   HT     0.417000        1.0080           0
   26220 WA1  9219 TIP3 OH2  OT    -0.834000       15.9994           0
   26221 WA1  9219 TIP3 H1   HT     0.417000        1.0080           0
   26222 WA1  9219 TIP3 H2   HT     0.417000        1.0080           0
   26223 WA1  9220 TIP3 OH2  OT    -0.834000       15.9994           0
   26224 WA1  9220 TIP3 H1   HT     0.417000        1.0080           0
   26225 WA1  9220 TIP3 H2   HT     0.417000        1.0080           0
   26226 WA1  9221 TIP3 OH2  OT    -0.834000       15.9994           0
   26227 WA1  9221 TIP3 H1   HT     0.417000        1.0080           0
   26228 WA1  9221 TIP3 H2   HT     0.417000        1.0080           0
   26229 WA1  9222 TIP3 OH2  OT    -0.834000       15.9994           0
   26230 WA1  9222 TIP3 H1   HT     0.417000        1.0080           0
   26231 WA1  9222 TIP3 H2   HT     0.417000        1.0080           0
   26232 WA1  9223 TIP3 OH2  OT    -0.834000       15.9994           0
   26233 WA1  9223 TIP3 H1   HT     0.417000        1.0080           0
   26234 WA1  9223 TIP3 H2   HT     0.417000        1.0080           0
   26235 WA1  9224 TIP3 OH2  OT    -0.834000       15.9994           0
   26236 WA1  9224 TIP3 H1   HT     0.417000        1.0080           0
   26237 WA1  9224 TIP3 H2   HT     0.417000        1.0080           0
   26238 WA1  9225 TIP3 OH2  OT    -0.834000       15.9994           0
   26239 WA1  9225 TIP3 H1   HT     0.417000        1.0080           0
   26240 WA1  9225 TIP3 H2   HT     0.417000        1.0080           0
   26241 WA1  9226 TIP3 OH2  OT    -0.834000       15.9994           0
   26242 WA1  9226 TIP3 H1   HT     0.417000        1.0080           0
   26243 WA1  9226 TIP3 H2   HT     0.417000        1.0080           0
   26244 WA1  9227 TIP3 OH2  OT    -0.834000       15.9994           0
   26245 WA1  9227 TIP3 H1   HT     0.417000        1.0080           0
   26246 WA1  9227 TIP3 H2   HT     0.417000        1.0080           0
   26247 WA1  9228 TIP3 OH2  OT    -0.834000       15.9994           0
   26248 WA1  9228 TIP3 H1   HT     0.417000        1.0080           0
   26249 WA1  9228 TIP3 H2   HT     0.417000        1.0080           0
   26250 WA1  9229 TIP3 OH2  OT    -0.834000       15.9994           0
   26251 WA1  9229 TIP3 H1   HT     0.417000        1.0080           0
   26252 WA1  9229 TIP3 H2   HT     0.417000        1.0080           0
   26253 WA1  9230 TIP3 OH2  OT    -0.834000       15.9994           0
   26254 WA1  9230 TIP3 H1   HT     0.417000        1.0080           0
   26255 WA1  9230 TIP3 H2   HT     0.417000        1.0080           0
   26256 WA1  9231 TIP3 OH2  OT    -0.834000       15.9994           0
   26257 WA1  9231 TIP3 H1   HT     0.417000        1.0080           0
   26258 WA1  9231 TIP3 H2   HT     0.417000        1.0080           0
   26259 WA1  9232 TIP3 OH2  OT    -0.834000       15.9994           0
   26260 WA1  9232 TIP3 H1   HT     0.417000        1.0080           0
   26261 WA1  9232 TIP3 H2   HT     0.417000        1.0080           0
   26262 WA1  9233 TIP3 OH2  OT    -0.834000       15.9994           0
   26263 WA1  9233 TIP3 H1   HT     0.417000        1.0080           0
   26264 WA1  9233 TIP3 H2   HT     0.417000        1.0080           0
   26265 WA1  9234 TIP3 OH2  OT    -0.834000       15.9994           0
   26266 WA1  9234 TIP3 H1   HT     0.417000        1.0080           0
   26267 WA1  9234 TIP3 H2   HT     0.417000        1.0080           0
   26268 WA1  9235 TIP3 OH2  OT    -0.834000       15.9994           0
   26269 WA1  9235 TIP3 H1   HT     0.417000        1.0080           0
   26270 WA1  9235 TIP3 H2   HT     0.417000        1.0080           0
   26271 WA1  9236 TIP3 OH2  OT    -0.834000       15.9994           0
   26272 WA1  9236 TIP3 H1   HT     0.417000        1.0080           0
   26273 WA1  9236 TIP3 H2   HT     0.417000        1.0080           0
   26274 WA1  9237 TIP3 OH2  OT    -0.834000       15.9994           0
   26275 WA1  9237 TIP3 H1   HT     0.417000        1.0080           0
   26276 WA1  9237 TIP3 H2   HT     0.417000        1.0080           0
   26277 WA1  9238 TIP3 OH2  OT    -0.834000       15.9994           0
   26278 WA1  9238 TIP3 H1   HT     0.417000        1.0080           0
   26279 WA1  9238 TIP3 H2   HT     0.417000        1.0080           0
   26280 WA1  9239 TIP3 OH2  OT    -0.834000       15.9994           0
   26281 WA1  9239 TIP3 H1   HT     0.417000        1.0080           0
   26282 WA1  9239 TIP3 H2   HT     0.417000        1.0080           0
   26283 WA1  9240 TIP3 OH2  OT    -0.834000       15.9994           0
   26284 WA1  9240 TIP3 H1   HT     0.417000        1.0080           0
   26285 WA1  9240 TIP3 H2   HT     0.417000        1.0080           0
   26286 WA1  9241 TIP3 OH2  OT    -0.834000       15.9994           0
   26287 WA1  9241 TIP3 H1   HT     0.417000        1.0080           0
   26288 WA1  9241 TIP3 H2   HT     0.417000        1.0080           0
   26289 WA1  9243 TIP3 OH2  OT    -0.834000       15.9994           0
   26290 WA1  9243 TIP3 H1   HT     0.417000        1.0080           0
   26291 WA1  9243 TIP3 H2   HT     0.417000        1.0080           0
   26292 WA1  9244 TIP3 OH2  OT    -0.834000       15.9994           0
   26293 WA1  9244 TIP3 H1   HT     0.417000        1.0080           0
   26294 WA1  9244 TIP3 H2   HT     0.417000        1.0080           0
   26295 WA1  9245 TIP3 OH2  OT    -0.834000       15.9994           0
   26296 WA1  9245 TIP3 H1   HT     0.417000        1.0080           0
   26297 WA1  9245 TIP3 H2   HT     0.417000        1.0080           0
   26298 WA1  9246 TIP3 OH2  OT    -0.834000       15.9994           0
   26299 WA1  9246 TIP3 H1   HT     0.417000        1.0080           0
   26300 WA1  9246 TIP3 H2   HT     0.417000        1.0080           0
   26301 WA1  9247 TIP3 OH2  OT    -0.834000       15.9994           0
   26302 WA1  9247 TIP3 H1   HT     0.417000        1.0080           0
   26303 WA1  9247 TIP3 H2   HT     0.417000        1.0080           0
   26304 WA1  9248 TIP3 OH2  OT    -0.834000       15.9994           0
   26305 WA1  9248 TIP3 H1   HT     0.417000        1.0080           0
   26306 WA1  9248 TIP3 H2   HT     0.417000        1.0080           0
   26307 WA1  9249 TIP3 OH2  OT    -0.834000       15.9994           0
   26308 WA1  9249 TIP3 H1   HT     0.417000        1.0080           0
   26309 WA1  9249 TIP3 H2   HT     0.417000        1.0080           0
   26310 WA1  9250 TIP3 OH2  OT    -0.834000       15.9994           0
   26311 WA1  9250 TIP3 H1   HT     0.417000        1.0080           0
   26312 WA1  9250 TIP3 H2   HT     0.417000        1.0080           0
   26313 WA1  9251 TIP3 OH2  OT    -0.834000       15.9994           0
   26314 WA1  9251 TIP3 H1   HT     0.417000        1.0080           0
   26315 WA1  9251 TIP3 H2   HT     0.417000        1.0080           0
   26316 WA1  9252 TIP3 OH2  OT    -0.834000       15.9994           0
   26317 WA1  9252 TIP3 H1   HT     0.417000        1.0080           0
   26318 WA1  9252 TIP3 H2   HT     0.417000        1.0080           0
   26319 WA1  9253 TIP3 OH2  OT    -0.834000       15.9994           0
   26320 WA1  9253 TIP3 H1   HT     0.417000        1.0080           0
   26321 WA1  9253 TIP3 H2   HT     0.417000        1.0080           0
   26322 WA1  9254 TIP3 OH2  OT    -0.834000       15.9994           0
   26323 WA1  9254 TIP3 H1   HT     0.417000        1.0080           0
   26324 WA1  9254 TIP3 H2   HT     0.417000        1.0080           0
   26325 WA1  9255 TIP3 OH2  OT    -0.834000       15.9994           0
   26326 WA1  9255 TIP3 H1   HT     0.417000        1.0080           0
   26327 WA1  9255 TIP3 H2   HT     0.417000        1.0080           0
   26328 WA1  9256 TIP3 OH2  OT    -0.834000       15.9994           0
   26329 WA1  9256 TIP3 H1   HT     0.417000        1.0080           0
   26330 WA1  9256 TIP3 H2   HT     0.417000        1.0080           0
   26331 WA1  9257 TIP3 OH2  OT    -0.834000       15.9994           0
   26332 WA1  9257 TIP3 H1   HT     0.417000        1.0080           0
   26333 WA1  9257 TIP3 H2   HT     0.417000        1.0080           0
   26334 WA1  9258 TIP3 OH2  OT    -0.834000       15.9994           0
   26335 WA1  9258 TIP3 H1   HT     0.417000        1.0080           0
   26336 WA1  9258 TIP3 H2   HT     0.417000        1.0080           0
   26337 WA1  9259 TIP3 OH2  OT    -0.834000       15.9994           0
   26338 WA1  9259 TIP3 H1   HT     0.417000        1.0080           0
   26339 WA1  9259 TIP3 H2   HT     0.417000        1.0080           0
   26340 WA1  9260 TIP3 OH2  OT    -0.834000       15.9994           0
   26341 WA1  9260 TIP3 H1   HT     0.417000        1.0080           0
   26342 WA1  9260 TIP3 H2   HT     0.417000        1.0080           0
   26343 WA1  9261 TIP3 OH2  OT    -0.834000       15.9994           0
   26344 WA1  9261 TIP3 H1   HT     0.417000        1.0080           0
   26345 WA1  9261 TIP3 H2   HT     0.417000        1.0080           0
   26346 WA2  2    TIP3 OH2  OT    -0.834000       15.9994           0
   26347 WA2  2    TIP3 H1   HT     0.417000        1.0080           0
   26348 WA2  2    TIP3 H2   HT     0.417000        1.0080           0
   26349 WA2  3    TIP3 OH2  OT    -0.834000       15.9994           0
   26350 WA2  3    TIP3 H1   HT     0.417000        1.0080           0
   26351 WA2  3    TIP3 H2   HT     0.417000        1.0080           0
   26352 WA2  11   TIP3 OH2  OT    -0.834000       15.9994           0
   26353 WA2  11   TIP3 H1   HT     0.417000        1.0080           0
   26354 WA2  11   TIP3 H2   HT     0.417000        1.0080           0
   26355 WA2  23   TIP3 OH2  OT    -0.834000       15.9994           0
   26356 WA2  23   TIP3 H1   HT     0.417000        1.0080           0
   26357 WA2  23   TIP3 H2   HT     0.417000        1.0080           0
   26358 WA2  36   TIP3 OH2  OT    -0.834000       15.9994           0
   26359 WA2  36   TIP3 H1   HT     0.417000        1.0080           0
   26360 WA2  36   TIP3 H2   HT     0.417000        1.0080           0
   26361 WA2  44   TIP3 OH2  OT    -0.834000       15.9994           0
   26362 WA2  44   TIP3 H1   HT     0.417000        1.0080           0
   26363 WA2  44   TIP3 H2   HT     0.417000        1.0080           0
   26364 WA2  47   TIP3 OH2  OT    -0.834000       15.9994           0
   26365 WA2  47   TIP3 H1   HT     0.417000        1.0080           0
   26366 WA2  47   TIP3 H2   HT     0.417000        1.0080           0
   26367 WA2  64   TIP3 OH2  OT    -0.834000       15.9994           0
   26368 WA2  64   TIP3 H1   HT     0.417000        1.0080           0
   26369 WA2  64   TIP3 H2   HT     0.417000        1.0080           0
   26370 WA2  66   TIP3 OH2  OT    -0.834000       15.9994           0
   26371 WA2  66   TIP3 H1   HT     0.417000        1.0080           0
   26372 WA2  66   TIP3 H2   HT     0.417000        1.0080           0
   26373 WA2  83   TIP3 OH2  OT    -0.834000       15.9994           0
   26374 WA2  83   TIP3 H1   HT     0.417000        1.0080           0
   26375 WA2  83   TIP3 H2   HT     0.417000        1.0080           0
   26376 WA2  85   TIP3 OH2  OT    -0.834000       15.9994           0
   26377 WA2  85   TIP3 H1   HT     0.417000        1.0080           0
   26378 WA2  85   TIP3 H2   HT     0.417000        1.0080           0
   26379 WA2  87   TIP3 OH2  OT    -0.834000       15.9994           0
   26380 WA2  87   TIP3 H1   HT     0.417000        1.0080           0
   26381 WA2  87   TIP3 H2   HT     0.417000        1.0080           0
   26382 WA2  111  TIP3 OH2  OT    -0.834000       15.9994           0
   26383 WA2  111  TIP3 H1   HT     0.417000        1.0080           0
   26384 WA2  111  TIP3 H2   HT     0.417000        1.0080           0
   26385 WA2  125  TIP3 OH2  OT    -0.834000       15.9994           0
   26386 WA2  125  TIP3 H1   HT     0.417000        1.0080           0
   26387 WA2  125  TIP3 H2   HT     0.417000        1.0080           0
   26388 WA2  130  TIP3 OH2  OT    -0.834000       15.9994           0
   26389 WA2  130  TIP3 H1   HT     0.417000        1.0080           0
   26390 WA2  130  TIP3 H2   HT     0.417000        1.0080           0
   26391 WA2  145  TIP3 OH2  OT    -0.834000       15.9994           0
   26392 WA2  145  TIP3 H1   HT     0.417000        1.0080           0
   26393 WA2  145  TIP3 H2   HT     0.417000        1.0080           0
   26394 WA2  149  TIP3 OH2  OT    -0.834000       15.9994           0
   26395 WA2  149  TIP3 H1   HT     0.417000        1.0080           0
   26396 WA2  149  TIP3 H2   HT     0.417000        1.0080           0
   26397 WA2  152  TIP3 OH2  OT    -0.834000       15.9994           0
   26398 WA2  152  TIP3 H1   HT     0.417000        1.0080           0
   26399 WA2  152  TIP3 H2   HT     0.417000        1.0080           0
   26400 WA2  154  TIP3 OH2  OT    -0.834000       15.9994           0
   26401 WA2  154  TIP3 H1   HT     0.417000        1.0080           0
   26402 WA2  154  TIP3 H2   HT     0.417000        1.0080           0
   26403 WA2  167  TIP3 OH2  OT    -0.834000       15.9994           0
   26404 WA2  167  TIP3 H1   HT     0.417000        1.0080           0
   26405 WA2  167  TIP3 H2   HT     0.417000        1.0080           0
   26406 WA2  174  TIP3 OH2  OT    -0.834000       15.9994           0
   26407 WA2  174  TIP3 H1   HT     0.417000        1.0080           0
   26408 WA2  174  TIP3 H2   HT     0.417000        1.0080           0
   26409 WA2  189  TIP3 OH2  OT    -0.834000       15.9994           0
   26410 WA2  189  TIP3 H1   HT     0.417000        1.0080           0
   26411 WA2  189  TIP3 H2   HT     0.417000        1.0080           0
   26412 WA2  190  TIP3 OH2  OT    -0.834000       15.9994           0
   26413 WA2  190  TIP3 H1   HT     0.417000        1.0080           0
   26414 WA2  190  TIP3 H2   HT     0.417000        1.0080           0
   26415 WA2  191  TIP3 OH2  OT    -0.834000       15.9994           0
   26416 WA2  191  TIP3 H1   HT     0.417000        1.0080           0
   26417 WA2  191  TIP3 H2   HT     0.417000        1.0080           0
   26418 WA2  237  TIP3 OH2  OT    -0.834000       15.9994           0
   26419 WA2  237  TIP3 H1   HT     0.417000        1.0080           0
   26420 WA2  237  TIP3 H2   HT     0.417000        1.0080           0
   26421 WA2  255  TIP3 OH2  OT    -0.834000       15.9994           0
   26422 WA2  255  TIP3 H1   HT     0.417000        1.0080           0
   26423 WA2  255  TIP3 H2   HT     0.417000        1.0080           0
   26424 WA2  273  TIP3 OH2  OT    -0.834000       15.9994           0
   26425 WA2  273  TIP3 H1   HT     0.417000        1.0080           0
   26426 WA2  273  TIP3 H2   HT     0.417000        1.0080           0
   26427 WA2  278  TIP3 OH2  OT    -0.834000       15.9994           0
   26428 WA2  278  TIP3 H1   HT     0.417000        1.0080           0
   26429 WA2  278  TIP3 H2   HT     0.417000        1.0080           0
   26430 WA2  315  TIP3 OH2  OT    -0.834000       15.9994           0
   26431 WA2  315  TIP3 H1   HT     0.417000        1.0080           0
   26432 WA2  315  TIP3 H2   HT     0.417000        1.0080           0
   26433 WA2  316  TIP3 OH2  OT    -0.834000       15.9994           0
   26434 WA2  316  TIP3 H1   HT     0.417000        1.0080           0
   26435 WA2  316  TIP3 H2   HT     0.417000        1.0080           0
   26436 WA2  319  TIP3 OH2  OT    -0.834000       15.9994           0
   26437 WA2  319  TIP3 H1   HT     0.417000        1.0080           0
   26438 WA2  319  TIP3 H2   HT     0.417000        1.0080           0
   26439 WA2  335  TIP3 OH2  OT    -0.834000       15.9994           0
   26440 WA2  335  TIP3 H1   HT     0.417000        1.0080           0
   26441 WA2  335  TIP3 H2   HT     0.417000        1.0080           0
   26442 WA2  344  TIP3 OH2  OT    -0.834000       15.9994           0
   26443 WA2  344  TIP3 H1   HT     0.417000        1.0080           0
   26444 WA2  344  TIP3 H2   HT     0.417000        1.0080           0
   26445 WA2  364  TIP3 OH2  OT    -0.834000       15.9994           0
   26446 WA2  364  TIP3 H1   HT     0.417000        1.0080           0
   26447 WA2  364  TIP3 H2   HT     0.417000        1.0080           0
   26448 WA2  378  TIP3 OH2  OT    -0.834000       15.9994           0
   26449 WA2  378  TIP3 H1   HT     0.417000        1.0080           0
   26450 WA2  378  TIP3 H2   HT     0.417000        1.0080           0
   26451 WA2  398  TIP3 OH2  OT    -0.834000       15.9994           0
   26452 WA2  398  TIP3 H1   HT     0.417000        1.0080           0
   26453 WA2  398  TIP3 H2   HT     0.417000        1.0080           0
   26454 WA2  403  TIP3 OH2  OT    -0.834000       15.9994           0
   26455 WA2  403  TIP3 H1   HT     0.417000        1.0080           0
   26456 WA2  403  TIP3 H2   HT     0.417000        1.0080           0
   26457 WA2  416  TIP3 OH2  OT    -0.834000       15.9994           0
   26458 WA2  416  TIP3 H1   HT     0.417000        1.0080           0
   26459 WA2  416  TIP3 H2   HT     0.417000        1.0080           0
   26460 WA2  420  TIP3 OH2  OT    -0.834000       15.9994           0
   26461 WA2  420  TIP3 H1   HT     0.417000        1.0080           0
   26462 WA2  420  TIP3 H2   HT     0.417000        1.0080           0
   26463 WA2  424  TIP3 OH2  OT    -0.834000       15.9994           0
   26464 WA2  424  TIP3 H1   HT     0.417000        1.0080           0
   26465 WA2  424  TIP3 H2   HT     0.417000        1.0080           0
   26466 WA2  425  TIP3 OH2  OT    -0.834000       15.9994           0
   26467 WA2  425  TIP3 H1   HT     0.417000        1.0080           0
   26468 WA2  425  TIP3 H2   HT     0.417000        1.0080           0
   26469 WA2  439  TIP3 OH2  OT    -0.834000       15.9994           0
   26470 WA2  439  TIP3 H1   HT     0.417000        1.0080           0
   26471 WA2  439  TIP3 H2   HT     0.417000        1.0080           0
   26472 WA2  445  TIP3 OH2  OT    -0.834000       15.9994           0
   26473 WA2  445  TIP3 H1   HT     0.417000        1.0080           0
   26474 WA2  445  TIP3 H2   HT     0.417000        1.0080           0
   26475 WA2  447  TIP3 OH2  OT    -0.834000       15.9994           0
   26476 WA2  447  TIP3 H1   HT     0.417000        1.0080           0
   26477 WA2  447  TIP3 H2   HT     0.417000        1.0080           0
   26478 WA2  460  TIP3 OH2  OT    -0.834000       15.9994           0
   26479 WA2  460  TIP3 H1   HT     0.417000        1.0080           0
   26480 WA2  460  TIP3 H2   HT     0.417000        1.0080           0
   26481 WA2  465  TIP3 OH2  OT    -0.834000       15.9994           0
   26482 WA2  465  TIP3 H1   HT     0.417000        1.0080           0
   26483 WA2  465  TIP3 H2   HT     0.417000        1.0080           0
   26484 WA2  468  TIP3 OH2  OT    -0.834000       15.9994           0
   26485 WA2  468  TIP3 H1   HT     0.417000        1.0080           0
   26486 WA2  468  TIP3 H2   HT     0.417000        1.0080           0
   26487 WA2  478  TIP3 OH2  OT    -0.834000       15.9994           0
   26488 WA2  478  TIP3 H1   HT     0.417000        1.0080           0
   26489 WA2  478  TIP3 H2   HT     0.417000        1.0080           0
   26490 WA2  484  TIP3 OH2  OT    -0.834000       15.9994           0
   26491 WA2  484  TIP3 H1   HT     0.417000        1.0080           0
   26492 WA2  484  TIP3 H2   HT     0.417000        1.0080           0
   26493 WA2  507  TIP3 OH2  OT    -0.834000       15.9994           0
   26494 WA2  507  TIP3 H1   HT     0.417000        1.0080           0
   26495 WA2  507  TIP3 H2   HT     0.417000        1.0080           0
   26496 WA2  543  TIP3 OH2  OT    -0.834000       15.9994           0
   26497 WA2  543  TIP3 H1   HT     0.417000        1.0080           0
   26498 WA2  543  TIP3 H2   HT     0.417000        1.0080           0
   26499 WA2  562  TIP3 OH2  OT    -0.834000       15.9994           0
   26500 WA2  562  TIP3 H1   HT     0.417000        1.0080           0
   26501 WA2  562  TIP3 H2   HT     0.417000        1.0080           0
   26502 WA2  568  TIP3 OH2  OT    -0.834000       15.9994           0
   26503 WA2  568  TIP3 H1   HT     0.417000        1.0080           0
   26504 WA2  568  TIP3 H2   HT     0.417000        1.0080           0
   26505 WA2  575  TIP3 OH2  OT    -0.834000       15.9994           0
   26506 WA2  575  TIP3 H1   HT     0.417000        1.0080           0
   26507 WA2  575  TIP3 H2   HT     0.417000        1.0080           0
   26508 WA2  584  TIP3 OH2  OT    -0.834000       15.9994           0
   26509 WA2  584  TIP3 H1   HT     0.417000        1.0080           0
   26510 WA2  584  TIP3 H2   HT     0.417000        1.0080           0
   26511 WA2  588  TIP3 OH2  OT    -0.834000       15.9994           0
   26512 WA2  588  TIP3 H1   HT     0.417000        1.0080           0
   26513 WA2  588  TIP3 H2   HT     0.417000        1.0080           0
   26514 WA2  612  TIP3 OH2  OT    -0.834000       15.9994           0
   26515 WA2  612  TIP3 H1   HT     0.417000        1.0080           0
   26516 WA2  612  TIP3 H2   HT     0.417000        1.0080           0
   26517 WA2  613  TIP3 OH2  OT    -0.834000       15.9994           0
   26518 WA2  613  TIP3 H1   HT     0.417000        1.0080           0
   26519 WA2  613  TIP3 H2   HT     0.417000        1.0080           0
   26520 WA2  634  TIP3 OH2  OT    -0.834000       15.9994           0
   26521 WA2  634  TIP3 H1   HT     0.417000        1.0080           0
   26522 WA2  634  TIP3 H2   HT     0.417000        1.0080           0
   26523 WA2  654  TIP3 OH2  OT    -0.834000       15.9994           0
   26524 WA2  654  TIP3 H1   HT     0.417000        1.0080           0
   26525 WA2  654  TIP3 H2   HT     0.417000        1.0080           0
   26526 WA2  672  TIP3 OH2  OT    -0.834000       15.9994           0
   26527 WA2  672  TIP3 H1   HT     0.417000        1.0080           0
   26528 WA2  672  TIP3 H2   HT     0.417000        1.0080           0
   26529 WA2  674  TIP3 OH2  OT    -0.834000       15.9994           0
   26530 WA2  674  TIP3 H1   HT     0.417000        1.0080           0
   26531 WA2  674  TIP3 H2   HT     0.417000        1.0080           0
   26532 WA2  692  TIP3 OH2  OT    -0.834000       15.9994           0
   26533 WA2  692  TIP3 H1   HT     0.417000        1.0080           0
   26534 WA2  692  TIP3 H2   HT     0.417000        1.0080           0
   26535 WA2  696  TIP3 OH2  OT    -0.834000       15.9994           0
   26536 WA2  696  TIP3 H1   HT     0.417000        1.0080           0
   26537 WA2  696  TIP3 H2   HT     0.417000        1.0080           0
   26538 WA2  720  TIP3 OH2  OT    -0.834000       15.9994           0
   26539 WA2  720  TIP3 H1   HT     0.417000        1.0080           0
   26540 WA2  720  TIP3 H2   HT     0.417000        1.0080           0
   26541 WA2  735  TIP3 OH2  OT    -0.834000       15.9994           0
   26542 WA2  735  TIP3 H1   HT     0.417000        1.0080           0
   26543 WA2  735  TIP3 H2   HT     0.417000        1.0080           0
   26544 WA2  736  TIP3 OH2  OT    -0.834000       15.9994           0
   26545 WA2  736  TIP3 H1   HT     0.417000        1.0080           0
   26546 WA2  736  TIP3 H2   HT     0.417000        1.0080           0
   26547 WA2  760  TIP3 OH2  OT    -0.834000       15.9994           0
   26548 WA2  760  TIP3 H1   HT     0.417000        1.0080           0
   26549 WA2  760  TIP3 H2   HT     0.417000        1.0080           0
   26550 WA2  776  TIP3 OH2  OT    -0.834000       15.9994           0
   26551 WA2  776  TIP3 H1   HT     0.417000        1.0080           0
   26552 WA2  776  TIP3 H2   HT     0.417000        1.0080           0
   26553 WA2  781  TIP3 OH2  OT    -0.834000       15.9994           0
   26554 WA2  781  TIP3 H1   HT     0.417000        1.0080           0
   26555 WA2  781  TIP3 H2   HT     0.417000        1.0080           0
   26556 WA2  784  TIP3 OH2  OT    -0.834000       15.9994           0
   26557 WA2  784  TIP3 H1   HT     0.417000        1.0080           0
   26558 WA2  784  TIP3 H2   HT     0.417000        1.0080           0
   26559 WA2  801  TIP3 OH2  OT    -0.834000       15.9994           0
   26560 WA2  801  TIP3 H1   HT     0.417000        1.0080           0
   26561 WA2  801  TIP3 H2   HT     0.417000        1.0080           0
   26562 WA2  802  TIP3 OH2  OT    -0.834000       15.9994           0
   26563 WA2  802  TIP3 H1   HT     0.417000        1.0080           0
   26564 WA2  802  TIP3 H2   HT     0.417000        1.0080           0
   26565 WA2  817  TIP3 OH2  OT    -0.834000       15.9994           0
   26566 WA2  817  TIP3 H1   HT     0.417000        1.0080           0
   26567 WA2  817  TIP3 H2   HT     0.417000        1.0080           0
   26568 WA2  823  TIP3 OH2  OT    -0.834000       15.9994           0
   26569 WA2  823  TIP3 H1   HT     0.417000        1.0080           0
   26570 WA2  823  TIP3 H2   HT     0.417000        1.0080           0
   26571 WA2  846  TIP3 OH2  OT    -0.834000       15.9994           0
   26572 WA2  846  TIP3 H1   HT     0.417000        1.0080           0
   26573 WA2  846  TIP3 H2   HT     0.417000        1.0080           0
   26574 WA2  883  TIP3 OH2  OT    -0.834000       15.9994           0
   26575 WA2  883  TIP3 H1   HT     0.417000        1.0080           0
   26576 WA2  883  TIP3 H2   HT     0.417000        1.0080           0
   26577 WA2  887  TIP3 OH2  OT    -0.834000       15.9994           0
   26578 WA2  887  TIP3 H1   HT     0.417000        1.0080           0
   26579 WA2  887  TIP3 H2   HT     0.417000        1.0080           0
   26580 WA2  888  TIP3 OH2  OT    -0.834000       15.9994           0
   26581 WA2  888  TIP3 H1   HT     0.417000        1.0080           0
   26582 WA2  888  TIP3 H2   HT     0.417000        1.0080           0
   26583 WA2  905  TIP3 OH2  OT    -0.834000       15.9994           0
   26584 WA2  905  TIP3 H1   HT     0.417000        1.0080           0
   26585 WA2  905  TIP3 H2   HT     0.417000        1.0080           0
   26586 WA2  907  TIP3 OH2  OT    -0.834000       15.9994           0
   26587 WA2  907  TIP3 H1   HT     0.417000        1.0080           0
   26588 WA2  907  TIP3 H2   HT     0.417000        1.0080           0
   26589 WA2  924  TIP3 OH2  OT    -0.834000       15.9994           0
   26590 WA2  924  TIP3 H1   HT     0.417000        1.0080           0
   26591 WA2  924  TIP3 H2   HT     0.417000        1.0080           0
   26592 WA2  926  TIP3 OH2  OT    -0.834000       15.9994           0
   26593 WA2  926  TIP3 H1   HT     0.417000        1.0080           0
   26594 WA2  926  TIP3 H2   HT     0.417000        1.0080           0
   26595 WA2  942  TIP3 OH2  OT    -0.834000       15.9994           0
   26596 WA2  942  TIP3 H1   HT     0.417000        1.0080           0
   26597 WA2  942  TIP3 H2   HT     0.417000        1.0080           0
   26598 WA2  964  TIP3 OH2  OT    -0.834000       15.9994           0
   26599 WA2  964  TIP3 H1   HT     0.417000        1.0080           0
   26600 WA2  964  TIP3 H2   HT     0.417000        1.0080           0
   26601 WA2  985  TIP3 OH2  OT    -0.834000       15.9994           0
   26602 WA2  985  TIP3 H1   HT     0.417000        1.0080           0
   26603 WA2  985  TIP3 H2   HT     0.417000        1.0080           0
   26604 WA2  987  TIP3 OH2  OT    -0.834000       15.9994           0
   26605 WA2  987  TIP3 H1   HT     0.417000        1.0080           0
   26606 WA2  987  TIP3 H2   HT     0.417000        1.0080           0
   26607 WA2  988  TIP3 OH2  OT    -0.834000       15.9994           0
   26608 WA2  988  TIP3 H1   HT     0.417000        1.0080           0
   26609 WA2  988  TIP3 H2   HT     0.417000        1.0080           0
   26610 WA2  989  TIP3 OH2  OT    -0.834000       15.9994           0
   26611 WA2  989  TIP3 H1   HT     0.417000        1.0080           0
   26612 WA2  989  TIP3 H2   HT     0.417000        1.0080           0
   26613 WA2  1007 TIP3 OH2  OT    -0.834000       15.9994           0
   26614 WA2  1007 TIP3 H1   HT     0.417000        1.0080           0
   26615 WA2  1007 TIP3 H2   HT     0.417000        1.0080           0
   26616 WA2  1010 TIP3 OH2  OT    -0.834000       15.9994           0
   26617 WA2  1010 TIP3 H1   HT     0.417000        1.0080           0
   26618 WA2  1010 TIP3 H2   HT     0.417000        1.0080           0
   26619 WA2  1011 TIP3 OH2  OT    -0.834000       15.9994           0
   26620 WA2  1011 TIP3 H1   HT     0.417000        1.0080           0
   26621 WA2  1011 TIP3 H2   HT     0.417000        1.0080           0
   26622 WA2  1027 TIP3 OH2  OT    -0.834000       15.9994           0
   26623 WA2  1027 TIP3 H1   HT     0.417000        1.0080           0
   26624 WA2  1027 TIP3 H2   HT     0.417000        1.0080           0
   26625 WA2  1032 TIP3 OH2  OT    -0.834000       15.9994           0
   26626 WA2  1032 TIP3 H1   HT     0.417000        1.0080           0
   26627 WA2  1032 TIP3 H2   HT     0.417000        1.0080           0
   26628 WA2  1033 TIP3 OH2  OT    -0.834000       15.9994           0
   26629 WA2  1033 TIP3 H1   HT     0.417000        1.0080           0
   26630 WA2  1033 TIP3 H2   HT     0.417000        1.0080           0
   26631 WA2  1051 TIP3 OH2  OT    -0.834000       15.9994           0
   26632 WA2  1051 TIP3 H1   HT     0.417000        1.0080           0
   26633 WA2  1051 TIP3 H2   HT     0.417000        1.0080           0
   26634 WA2  1055 TIP3 OH2  OT    -0.834000       15.9994           0
   26635 WA2  1055 TIP3 H1   HT     0.417000        1.0080           0
   26636 WA2  1055 TIP3 H2   HT     0.417000        1.0080           0
   26637 WA2  1075 TIP3 OH2  OT    -0.834000       15.9994           0
   26638 WA2  1075 TIP3 H1   HT     0.417000        1.0080           0
   26639 WA2  1075 TIP3 H2   HT     0.417000        1.0080           0
   26640 WA2  1092 TIP3 OH2  OT    -0.834000       15.9994           0
   26641 WA2  1092 TIP3 H1   HT     0.417000        1.0080           0
   26642 WA2  1092 TIP3 H2   HT     0.417000        1.0080           0
   26643 WA2  1112 TIP3 OH2  OT    -0.834000       15.9994           0
   26644 WA2  1112 TIP3 H1   HT     0.417000        1.0080           0
   26645 WA2  1112 TIP3 H2   HT     0.417000        1.0080           0
   26646 WA2  1117 TIP3 OH2  OT    -0.834000       15.9994           0
   26647 WA2  1117 TIP3 H1   HT     0.417000        1.0080           0
   26648 WA2  1117 TIP3 H2   HT     0.417000        1.0080           0
   26649 WA2  1134 TIP3 OH2  OT    -0.834000       15.9994           0
   26650 WA2  1134 TIP3 H1   HT     0.417000        1.0080           0
   26651 WA2  1134 TIP3 H2   HT     0.417000        1.0080           0
   26652 WA2  1155 TIP3 OH2  OT    -0.834000       15.9994           0
   26653 WA2  1155 TIP3 H1   HT     0.417000        1.0080           0
   26654 WA2  1155 TIP3 H2   HT     0.417000        1.0080           0
   26655 WA2  1178 TIP3 OH2  OT    -0.834000       15.9994           0
   26656 WA2  1178 TIP3 H1   HT     0.417000        1.0080           0
   26657 WA2  1178 TIP3 H2   HT     0.417000        1.0080           0
   26658 WA2  1220 TIP3 OH2  OT    -0.834000       15.9994           0
   26659 WA2  1220 TIP3 H1   HT     0.417000        1.0080           0
   26660 WA2  1220 TIP3 H2   HT     0.417000        1.0080           0
   26661 WA2  1223 TIP3 OH2  OT    -0.834000       15.9994           0
   26662 WA2  1223 TIP3 H1   HT     0.417000        1.0080           0
   26663 WA2  1223 TIP3 H2   HT     0.417000        1.0080           0
   26664 WA2  1227 TIP3 OH2  OT    -0.834000       15.9994           0
   26665 WA2  1227 TIP3 H1   HT     0.417000        1.0080           0
   26666 WA2  1227 TIP3 H2   HT     0.417000        1.0080           0
   26667 WA2  1241 TIP3 OH2  OT    -0.834000       15.9994           0
   26668 WA2  1241 TIP3 H1   HT     0.417000        1.0080           0
   26669 WA2  1241 TIP3 H2   HT     0.417000        1.0080           0
   26670 WA2  1242 TIP3 OH2  OT    -0.834000       15.9994           0
   26671 WA2  1242 TIP3 H1   HT     0.417000        1.0080           0
   26672 WA2  1242 TIP3 H2   HT     0.417000        1.0080           0
   26673 WA2  1243 TIP3 OH2  OT    -0.834000       15.9994           0
   26674 WA2  1243 TIP3 H1   HT     0.417000        1.0080           0
   26675 WA2  1243 TIP3 H2   HT     0.417000        1.0080           0
   26676 WA2  1258 TIP3 OH2  OT    -0.834000       15.9994           0
   26677 WA2  1258 TIP3 H1   HT     0.417000        1.0080           0
   26678 WA2  1258 TIP3 H2   HT     0.417000        1.0080           0
   26679 WA2  1267 TIP3 OH2  OT    -0.834000       15.9994           0
   26680 WA2  1267 TIP3 H1   HT     0.417000        1.0080           0
   26681 WA2  1267 TIP3 H2   HT     0.417000        1.0080           0
   26682 WA2  1283 TIP3 OH2  OT    -0.834000       15.9994           0
   26683 WA2  1283 TIP3 H1   HT     0.417000        1.0080           0
   26684 WA2  1283 TIP3 H2   HT     0.417000        1.0080           0
   26685 WA2  1284 TIP3 OH2  OT    -0.834000       15.9994           0
   26686 WA2  1284 TIP3 H1   HT     0.417000        1.0080           0
   26687 WA2  1284 TIP3 H2   HT     0.417000        1.0080           0
   26688 WA2  1285 TIP3 OH2  OT    -0.834000       15.9994           0
   26689 WA2  1285 TIP3 H1   HT     0.417000        1.0080           0
   26690 WA2  1285 TIP3 H2   HT     0.417000        1.0080           0
   26691 WA2  1301 TIP3 OH2  OT    -0.834000       15.9994           0
   26692 WA2  1301 TIP3 H1   HT     0.417000        1.0080           0
   26693 WA2  1301 TIP3 H2   HT     0.417000        1.0080           0
   26694 WA2  1304 TIP3 OH2  OT    -0.834000       15.9994           0
   26695 WA2  1304 TIP3 H1   HT     0.417000        1.0080           0
   26696 WA2  1304 TIP3 H2   HT     0.417000        1.0080           0
   26697 WA2  1305 TIP3 OH2  OT    -0.834000       15.9994           0
   26698 WA2  1305 TIP3 H1   HT     0.417000        1.0080           0
   26699 WA2  1305 TIP3 H2   HT     0.417000        1.0080           0
   26700 WA2  1322 TIP3 OH2  OT    -0.834000       15.9994           0
   26701 WA2  1322 TIP3 H1   HT     0.417000        1.0080           0
   26702 WA2  1322 TIP3 H2   HT     0.417000        1.0080           0
   26703 WA2  1326 TIP3 OH2  OT    -0.834000       15.9994           0
   26704 WA2  1326 TIP3 H1   HT     0.417000        1.0080           0
   26705 WA2  1326 TIP3 H2   HT     0.417000        1.0080           0
   26706 WA2  1345 TIP3 OH2  OT    -0.834000       15.9994           0
   26707 WA2  1345 TIP3 H1   HT     0.417000        1.0080           0
   26708 WA2  1345 TIP3 H2   HT     0.417000        1.0080           0
   26709 WA2  1346 TIP3 OH2  OT    -0.834000       15.9994           0
   26710 WA2  1346 TIP3 H1   HT     0.417000        1.0080           0
   26711 WA2  1346 TIP3 H2   HT     0.417000        1.0080           0
   26712 WA2  1370 TIP3 OH2  OT    -0.834000       15.9994           0
   26713 WA2  1370 TIP3 H1   HT     0.417000        1.0080           0
   26714 WA2  1370 TIP3 H2   HT     0.417000        1.0080           0
   26715 WA2  1386 TIP3 OH2  OT    -0.834000       15.9994           0
   26716 WA2  1386 TIP3 H1   HT     0.417000        1.0080           0
   26717 WA2  1386 TIP3 H2   HT     0.417000        1.0080           0
   26718 WA2  1387 TIP3 OH2  OT    -0.834000       15.9994           0
   26719 WA2  1387 TIP3 H1   HT     0.417000        1.0080           0
   26720 WA2  1387 TIP3 H2   HT     0.417000        1.0080           0
   26721 WA2  1411 TIP3 OH2  OT    -0.834000       15.9994           0
   26722 WA2  1411 TIP3 H1   HT     0.417000        1.0080           0
   26723 WA2  1411 TIP3 H2   HT     0.417000        1.0080           0
   26724 WA2  1425 TIP3 OH2  OT    -0.834000       15.9994           0
   26725 WA2  1425 TIP3 H1   HT     0.417000        1.0080           0
   26726 WA2  1425 TIP3 H2   HT     0.417000        1.0080           0
   26727 WA2  1427 TIP3 OH2  OT    -0.834000       15.9994           0
   26728 WA2  1427 TIP3 H1   HT     0.417000        1.0080           0
   26729 WA2  1427 TIP3 H2   HT     0.417000        1.0080           0
   26730 WA2  1450 TIP3 OH2  OT    -0.834000       15.9994           0
   26731 WA2  1450 TIP3 H1   HT     0.417000        1.0080           0
   26732 WA2  1450 TIP3 H2   HT     0.417000        1.0080           0
   26733 WA2  1451 TIP3 OH2  OT    -0.834000       15.9994           0
   26734 WA2  1451 TIP3 H1   HT     0.417000        1.0080           0
   26735 WA2  1451 TIP3 H2   HT     0.417000        1.0080           0
   26736 WA2  1452 TIP3 OH2  OT    -0.834000       15.9994           0
   26737 WA2  1452 TIP3 H1   HT     0.417000        1.0080           0
   26738 WA2  1452 TIP3 H2   HT     0.417000        1.0080           0
   26739 WA2  1466 TIP3 OH2  OT    -0.834000       15.9994           0
   26740 WA2  1466 TIP3 H1   HT     0.417000        1.0080           0
   26741 WA2  1466 TIP3 H2   HT     0.417000        1.0080           0
   26742 WA2  1471 TIP3 OH2  OT    -0.834000       15.9994           0
   26743 WA2  1471 TIP3 H1   HT     0.417000        1.0080           0
   26744 WA2  1471 TIP3 H2   HT     0.417000        1.0080           0
   26745 WA2  1492 TIP3 OH2  OT    -0.834000       15.9994           0
   26746 WA2  1492 TIP3 H1   HT     0.417000        1.0080           0
   26747 WA2  1492 TIP3 H2   HT     0.417000        1.0080           0
   26748 WA2  1535 TIP3 OH2  OT    -0.834000       15.9994           0
   26749 WA2  1535 TIP3 H1   HT     0.417000        1.0080           0
   26750 WA2  1535 TIP3 H2   HT     0.417000        1.0080           0
   26751 WA2  1536 TIP3 OH2  OT    -0.834000       15.9994           0
   26752 WA2  1536 TIP3 H1   HT     0.417000        1.0080           0
   26753 WA2  1536 TIP3 H2   HT     0.417000        1.0080           0
   26754 WA2  1551 TIP3 OH2  OT    -0.834000       15.9994           0
   26755 WA2  1551 TIP3 H1   HT     0.417000        1.0080           0
   26756 WA2  1551 TIP3 H2   HT     0.417000        1.0080           0
   26757 WA2  1578 TIP3 OH2  OT    -0.834000       15.9994           0
   26758 WA2  1578 TIP3 H1   HT     0.417000        1.0080           0
   26759 WA2  1578 TIP3 H2   HT     0.417000        1.0080           0
   26760 WA2  1605 TIP3 OH2  OT    -0.834000       15.9994           0
   26761 WA2  1605 TIP3 H1   HT     0.417000        1.0080           0
   26762 WA2  1605 TIP3 H2   HT     0.417000        1.0080           0
   26763 WA2  1616 TIP3 OH2  OT    -0.834000       15.9994           0
   26764 WA2  1616 TIP3 H1   HT     0.417000        1.0080           0
   26765 WA2  1616 TIP3 H2   HT     0.417000        1.0080           0
   26766 WA2  1617 TIP3 OH2  OT    -0.834000       15.9994           0
   26767 WA2  1617 TIP3 H1   HT     0.417000        1.0080           0
   26768 WA2  1617 TIP3 H2   HT     0.417000        1.0080           0
   26769 WA2  1638 TIP3 OH2  OT    -0.834000       15.9994           0
   26770 WA2  1638 TIP3 H1   HT     0.417000        1.0080           0
   26771 WA2  1638 TIP3 H2   HT     0.417000        1.0080           0
   26772 WA2  1656 TIP3 OH2  OT    -0.834000       15.9994           0
   26773 WA2  1656 TIP3 H1   HT     0.417000        1.0080           0
   26774 WA2  1656 TIP3 H2   HT     0.417000        1.0080           0
   26775 WA2  1658 TIP3 OH2  OT    -0.834000       15.9994           0
   26776 WA2  1658 TIP3 H1   HT     0.417000        1.0080           0
   26777 WA2  1658 TIP3 H2   HT     0.417000        1.0080           0
   26778 WA2  1661 TIP3 OH2  OT    -0.834000       15.9994           0
   26779 WA2  1661 TIP3 H1   HT     0.417000        1.0080           0
   26780 WA2  1661 TIP3 H2   HT     0.417000        1.0080           0
   26781 WA2  1662 TIP3 OH2  OT    -0.834000       15.9994           0
   26782 WA2  1662 TIP3 H1   HT     0.417000        1.0080           0
   26783 WA2  1662 TIP3 H2   HT     0.417000        1.0080           0
   26784 WA2  1665 TIP3 OH2  OT    -0.834000       15.9994           0
   26785 WA2  1665 TIP3 H1   HT     0.417000        1.0080           0
   26786 WA2  1665 TIP3 H2   HT     0.417000        1.0080           0
   26787 WA2  1688 TIP3 OH2  OT    -0.834000       15.9994           0
   26788 WA2  1688 TIP3 H1   HT     0.417000        1.0080           0
   26789 WA2  1688 TIP3 H2   HT     0.417000        1.0080           0
   26790 WA2  1704 TIP3 OH2  OT    -0.834000       15.9994           0
   26791 WA2  1704 TIP3 H1   HT     0.417000        1.0080           0
   26792 WA2  1704 TIP3 H2   HT     0.417000        1.0080           0
   26793 WA2  1707 TIP3 OH2  OT    -0.834000       15.9994           0
   26794 WA2  1707 TIP3 H1   HT     0.417000        1.0080           0
   26795 WA2  1707 TIP3 H2   HT     0.417000        1.0080           0
   26796 WA2  1725 TIP3 OH2  OT    -0.834000       15.9994           0
   26797 WA2  1725 TIP3 H1   HT     0.417000        1.0080           0
   26798 WA2  1725 TIP3 H2   HT     0.417000        1.0080           0
   26799 WA2  1747 TIP3 OH2  OT    -0.834000       15.9994           0
   26800 WA2  1747 TIP3 H1   HT     0.417000        1.0080           0
   26801 WA2  1747 TIP3 H2   HT     0.417000        1.0080           0
   26802 WA2  1750 TIP3 OH2  OT    -0.834000       15.9994           0
   26803 WA2  1750 TIP3 H1   HT     0.417000        1.0080           0
   26804 WA2  1750 TIP3 H2   HT     0.417000        1.0080           0
   26805 WA2  1751 TIP3 OH2  OT    -0.834000       15.9994           0
   26806 WA2  1751 TIP3 H1   HT     0.417000        1.0080           0
   26807 WA2  1751 TIP3 H2   HT     0.417000        1.0080           0
   26808 WA2  1764 TIP3 OH2  OT    -0.834000       15.9994           0
   26809 WA2  1764 TIP3 H1   HT     0.417000        1.0080           0
   26810 WA2  1764 TIP3 H2   HT     0.417000        1.0080           0
   26811 WA2  1767 TIP3 OH2  OT    -0.834000       15.9994           0
   26812 WA2  1767 TIP3 H1   HT     0.417000        1.0080           0
   26813 WA2  1767 TIP3 H2   HT     0.417000        1.0080           0
   26814 WA2  1784 TIP3 OH2  OT    -0.834000       15.9994           0
   26815 WA2  1784 TIP3 H1   HT     0.417000        1.0080           0
   26816 WA2  1784 TIP3 H2   HT     0.417000        1.0080           0
   26817 WA2  1789 TIP3 OH2  OT    -0.834000       15.9994           0
   26818 WA2  1789 TIP3 H1   HT     0.417000        1.0080           0
   26819 WA2  1789 TIP3 H2   HT     0.417000        1.0080           0
   26820 WA2  1810 TIP3 OH2  OT    -0.834000       15.9994           0
   26821 WA2  1810 TIP3 H1   HT     0.417000        1.0080           0
   26822 WA2  1810 TIP3 H2   HT     0.417000        1.0080           0
   26823 WA2  1824 TIP3 OH2  OT    -0.834000       15.9994           0
   26824 WA2  1824 TIP3 H1   HT     0.417000        1.0080           0
   26825 WA2  1824 TIP3 H2   HT     0.417000        1.0080           0
   26826 WA2  1826 TIP3 OH2  OT    -0.834000       15.9994           0
   26827 WA2  1826 TIP3 H1   HT     0.417000        1.0080           0
   26828 WA2  1826 TIP3 H2   HT     0.417000        1.0080           0
   26829 WA2  1829 TIP3 OH2  OT    -0.834000       15.9994           0
   26830 WA2  1829 TIP3 H1   HT     0.417000        1.0080           0
   26831 WA2  1829 TIP3 H2   HT     0.417000        1.0080           0
   26832 WA2  1830 TIP3 OH2  OT    -0.834000       15.9994           0
   26833 WA2  1830 TIP3 H1   HT     0.417000        1.0080           0
   26834 WA2  1830 TIP3 H2   HT     0.417000        1.0080           0
   26835 WA2  1847 TIP3 OH2  OT    -0.834000       15.9994           0
   26836 WA2  1847 TIP3 H1   HT     0.417000        1.0080           0
   26837 WA2  1847 TIP3 H2   HT     0.417000        1.0080           0
   26838 WA2  1851 TIP3 OH2  OT    -0.834000       15.9994           0
   26839 WA2  1851 TIP3 H1   HT     0.417000        1.0080           0
   26840 WA2  1851 TIP3 H2   HT     0.417000        1.0080           0
   26841 WA2  1854 TIP3 OH2  OT    -0.834000       15.9994           0
   26842 WA2  1854 TIP3 H1   HT     0.417000        1.0080           0
   26843 WA2  1854 TIP3 H2   HT     0.417000        1.0080           0
   26844 WA2  1856 TIP3 OH2  OT    -0.834000       15.9994           0
   26845 WA2  1856 TIP3 H1   HT     0.417000        1.0080           0
   26846 WA2  1856 TIP3 H2   HT     0.417000        1.0080           0
   26847 WA2  1870 TIP3 OH2  OT    -0.834000       15.9994           0
   26848 WA2  1870 TIP3 H1   HT     0.417000        1.0080           0
   26849 WA2  1870 TIP3 H2   HT     0.417000        1.0080           0
   26850 WA2  1871 TIP3 OH2  OT    -0.834000       15.9994           0
   26851 WA2  1871 TIP3 H1   HT     0.417000        1.0080           0
   26852 WA2  1871 TIP3 H2   HT     0.417000        1.0080           0
   26853 WA2  1875 TIP3 OH2  OT    -0.834000       15.9994           0
   26854 WA2  1875 TIP3 H1   HT     0.417000        1.0080           0
   26855 WA2  1875 TIP3 H2   HT     0.417000        1.0080           0
   26856 WA2  1885 TIP3 OH2  OT    -0.834000       15.9994           0
   26857 WA2  1885 TIP3 H1   HT     0.417000        1.0080           0
   26858 WA2  1885 TIP3 H2   HT     0.417000        1.0080           0
   26859 WA2  1891 TIP3 OH2  OT    -0.834000       15.9994           0
   26860 WA2  1891 TIP3 H1   HT     0.417000        1.0080           0
   26861 WA2  1891 TIP3 H2   HT     0.417000        1.0080           0
   26862 WA2  1911 TIP3 OH2  OT    -0.834000       15.9994           0
   26863 WA2  1911 TIP3 H1   HT     0.417000        1.0080           0
   26864 WA2  1911 TIP3 H2   HT     0.417000        1.0080           0
   26865 WA2  1913 TIP3 OH2  OT    -0.834000       15.9994           0
   26866 WA2  1913 TIP3 H1   HT     0.417000        1.0080           0
   26867 WA2  1913 TIP3 H2   HT     0.417000        1.0080           0
   26868 WA2  1917 TIP3 OH2  OT    -0.834000       15.9994           0
   26869 WA2  1917 TIP3 H1   HT     0.417000        1.0080           0
   26870 WA2  1917 TIP3 H2   HT     0.417000        1.0080           0
   26871 WA2  1931 TIP3 OH2  OT    -0.834000       15.9994           0
   26872 WA2  1931 TIP3 H1   HT     0.417000        1.0080           0
   26873 WA2  1931 TIP3 H2   HT     0.417000        1.0080           0
   26874 WA2  1934 TIP3 OH2  OT    -0.834000       15.9994           0
   26875 WA2  1934 TIP3 H1   HT     0.417000        1.0080           0
   26876 WA2  1934 TIP3 H2   HT     0.417000        1.0080           0
   26877 WA2  1950 TIP3 OH2  OT    -0.834000       15.9994           0
   26878 WA2  1950 TIP3 H1   HT     0.417000        1.0080           0
   26879 WA2  1950 TIP3 H2   HT     0.417000        1.0080           0
   26880 WA2  1952 TIP3 OH2  OT    -0.834000       15.9994           0
   26881 WA2  1952 TIP3 H1   HT     0.417000        1.0080           0
   26882 WA2  1952 TIP3 H2   HT     0.417000        1.0080           0
   26883 WA2  1953 TIP3 OH2  OT    -0.834000       15.9994           0
   26884 WA2  1953 TIP3 H1   HT     0.417000        1.0080           0
   26885 WA2  1953 TIP3 H2   HT     0.417000        1.0080           0
   26886 WA2  1976 TIP3 OH2  OT    -0.834000       15.9994           0
   26887 WA2  1976 TIP3 H1   HT     0.417000        1.0080           0
   26888 WA2  1976 TIP3 H2   HT     0.417000        1.0080           0
   26889 WA2  1977 TIP3 OH2  OT    -0.834000       15.9994           0
   26890 WA2  1977 TIP3 H1   HT     0.417000        1.0080           0
   26891 WA2  1977 TIP3 H2   HT     0.417000        1.0080           0
   26892 WA2  1978 TIP3 OH2  OT    -0.834000       15.9994           0
   26893 WA2  1978 TIP3 H1   HT     0.417000        1.0080           0
   26894 WA2  1978 TIP3 H2   HT     0.417000        1.0080           0
   26895 WA2  2014 TIP3 OH2  OT    -0.834000       15.9994           0
   26896 WA2  2014 TIP3 H1   HT     0.417000        1.0080           0
   26897 WA2  2014 TIP3 H2   HT     0.417000        1.0080           0
   26898 WA2  2034 TIP3 OH2  OT    -0.834000       15.9994           0
   26899 WA2  2034 TIP3 H1   HT     0.417000        1.0080           0
   26900 WA2  2034 TIP3 H2   HT     0.417000        1.0080           0
   26901 WA2  2039 TIP3 OH2  OT    -0.834000       15.9994           0
   26902 WA2  2039 TIP3 H1   HT     0.417000        1.0080           0
   26903 WA2  2039 TIP3 H2   HT     0.417000        1.0080           0
   26904 WA2  2040 TIP3 OH2  OT    -0.834000       15.9994           0
   26905 WA2  2040 TIP3 H1   HT     0.417000        1.0080           0
   26906 WA2  2040 TIP3 H2   HT     0.417000        1.0080           0
   26907 WA2  2079 TIP3 OH2  OT    -0.834000       15.9994           0
   26908 WA2  2079 TIP3 H1   HT     0.417000        1.0080           0
   26909 WA2  2079 TIP3 H2   HT     0.417000        1.0080           0
   26910 WA2  2081 TIP3 OH2  OT    -0.834000       15.9994           0
   26911 WA2  2081 TIP3 H1   HT     0.417000        1.0080           0
   26912 WA2  2081 TIP3 H2   HT     0.417000        1.0080           0
   26913 WA2  2082 TIP3 OH2  OT    -0.834000       15.9994           0
   26914 WA2  2082 TIP3 H1   HT     0.417000        1.0080           0
   26915 WA2  2082 TIP3 H2   HT     0.417000        1.0080           0
   26916 WA2  2084 TIP3 OH2  OT    -0.834000       15.9994           0
   26917 WA2  2084 TIP3 H1   HT     0.417000        1.0080           0
   26918 WA2  2084 TIP3 H2   HT     0.417000        1.0080           0
   26919 WA2  2101 TIP3 OH2  OT    -0.834000       15.9994           0
   26920 WA2  2101 TIP3 H1   HT     0.417000        1.0080           0
   26921 WA2  2101 TIP3 H2   HT     0.417000        1.0080           0
   26922 WA2  2143 TIP3 OH2  OT    -0.834000       15.9994           0
   26923 WA2  2143 TIP3 H1   HT     0.417000        1.0080           0
   26924 WA2  2143 TIP3 H2   HT     0.417000        1.0080           0
   26925 WA2  2164 TIP3 OH2  OT    -0.834000       15.9994           0
   26926 WA2  2164 TIP3 H1   HT     0.417000        1.0080           0
   26927 WA2  2164 TIP3 H2   HT     0.417000        1.0080           0
   26928 WA2  2166 TIP3 OH2  OT    -0.834000       15.9994           0
   26929 WA2  2166 TIP3 H1   HT     0.417000        1.0080           0
   26930 WA2  2166 TIP3 H2   HT     0.417000        1.0080           0
   26931 WA2  2167 TIP3 OH2  OT    -0.834000       15.9994           0
   26932 WA2  2167 TIP3 H1   HT     0.417000        1.0080           0
   26933 WA2  2167 TIP3 H2   HT     0.417000        1.0080           0
   26934 WA2  2168 TIP3 OH2  OT    -0.834000       15.9994           0
   26935 WA2  2168 TIP3 H1   HT     0.417000        1.0080           0
   26936 WA2  2168 TIP3 H2   HT     0.417000        1.0080           0
   26937 WA2  2170 TIP3 OH2  OT    -0.834000       15.9994           0
   26938 WA2  2170 TIP3 H1   HT     0.417000        1.0080           0
   26939 WA2  2170 TIP3 H2   HT     0.417000        1.0080           0
   26940 WA2  2188 TIP3 OH2  OT    -0.834000       15.9994           0
   26941 WA2  2188 TIP3 H1   HT     0.417000        1.0080           0
   26942 WA2  2188 TIP3 H2   HT     0.417000        1.0080           0
   26943 WA2  2205 TIP3 OH2  OT    -0.834000       15.9994           0
   26944 WA2  2205 TIP3 H1   HT     0.417000        1.0080           0
   26945 WA2  2205 TIP3 H2   HT     0.417000        1.0080           0
   26946 WA2  2223 TIP3 OH2  OT    -0.834000       15.9994           0
   26947 WA2  2223 TIP3 H1   HT     0.417000        1.0080           0
   26948 WA2  2223 TIP3 H2   HT     0.417000        1.0080           0
   26949 WA2  2227 TIP3 OH2  OT    -0.834000       15.9994           0
   26950 WA2  2227 TIP3 H1   HT     0.417000        1.0080           0
   26951 WA2  2227 TIP3 H2   HT     0.417000        1.0080           0
   26952 WA2  2244 TIP3 OH2  OT    -0.834000       15.9994           0
   26953 WA2  2244 TIP3 H1   HT     0.417000        1.0080           0
   26954 WA2  2244 TIP3 H2   HT     0.417000        1.0080           0
   26955 WA2  2250 TIP3 OH2  OT    -0.834000       15.9994           0
   26956 WA2  2250 TIP3 H1   HT     0.417000        1.0080           0
   26957 WA2  2250 TIP3 H2   HT     0.417000        1.0080           0
   26958 WA2  2290 TIP3 OH2  OT    -0.834000       15.9994           0
   26959 WA2  2290 TIP3 H1   HT     0.417000        1.0080           0
   26960 WA2  2290 TIP3 H2   HT     0.417000        1.0080           0
   26961 WA2  2309 TIP3 OH2  OT    -0.834000       15.9994           0
   26962 WA2  2309 TIP3 H1   HT     0.417000        1.0080           0
   26963 WA2  2309 TIP3 H2   HT     0.417000        1.0080           0
   26964 WA2  2312 TIP3 OH2  OT    -0.834000       15.9994           0
   26965 WA2  2312 TIP3 H1   HT     0.417000        1.0080           0
   26966 WA2  2312 TIP3 H2   HT     0.417000        1.0080           0
   26967 WA2  2314 TIP3 OH2  OT    -0.834000       15.9994           0
   26968 WA2  2314 TIP3 H1   HT     0.417000        1.0080           0
   26969 WA2  2314 TIP3 H2   HT     0.417000        1.0080           0
   26970 WA2  2318 TIP3 OH2  OT    -0.834000       15.9994           0
   26971 WA2  2318 TIP3 H1   HT     0.417000        1.0080           0
   26972 WA2  2318 TIP3 H2   HT     0.417000        1.0080           0
   26973 WA2  2329 TIP3 OH2  OT    -0.834000       15.9994           0
   26974 WA2  2329 TIP3 H1   HT     0.417000        1.0080           0
   26975 WA2  2329 TIP3 H2   HT     0.417000        1.0080           0
   26976 WA2  2336 TIP3 OH2  OT    -0.834000       15.9994           0
   26977 WA2  2336 TIP3 H1   HT     0.417000        1.0080           0
   26978 WA2  2336 TIP3 H2   HT     0.417000        1.0080           0
   26979 WA2  2351 TIP3 OH2  OT    -0.834000       15.9994           0
   26980 WA2  2351 TIP3 H1   HT     0.417000        1.0080           0
   26981 WA2  2351 TIP3 H2   HT     0.417000        1.0080           0
   26982 WA2  2352 TIP3 OH2  OT    -0.834000       15.9994           0
   26983 WA2  2352 TIP3 H1   HT     0.417000        1.0080           0
   26984 WA2  2352 TIP3 H2   HT     0.417000        1.0080           0
   26985 WA2  2376 TIP3 OH2  OT    -0.834000       15.9994           0
   26986 WA2  2376 TIP3 H1   HT     0.417000        1.0080           0
   26987 WA2  2376 TIP3 H2   HT     0.417000        1.0080           0
   26988 WA2  2378 TIP3 OH2  OT    -0.834000       15.9994           0
   26989 WA2  2378 TIP3 H1   HT     0.417000        1.0080           0
   26990 WA2  2378 TIP3 H2   HT     0.417000        1.0080           0
   26991 WA2  2395 TIP3 OH2  OT    -0.834000       15.9994           0
   26992 WA2  2395 TIP3 H1   HT     0.417000        1.0080           0
   26993 WA2  2395 TIP3 H2   HT     0.417000        1.0080           0
   26994 WA2  2397 TIP3 OH2  OT    -0.834000       15.9994           0
   26995 WA2  2397 TIP3 H1   HT     0.417000        1.0080           0
   26996 WA2  2397 TIP3 H2   HT     0.417000        1.0080           0
   26997 WA2  2419 TIP3 OH2  OT    -0.834000       15.9994           0
   26998 WA2  2419 TIP3 H1   HT     0.417000        1.0080           0
   26999 WA2  2419 TIP3 H2   HT     0.417000        1.0080           0
   27000 WA2  2436 TIP3 OH2  OT    -0.834000       15.9994           0
   27001 WA2  2436 TIP3 H1   HT     0.417000        1.0080           0
   27002 WA2  2436 TIP3 H2   HT     0.417000        1.0080           0
   27003 WA2  2438 TIP3 OH2  OT    -0.834000       15.9994           0
   27004 WA2  2438 TIP3 H1   HT     0.417000        1.0080           0
   27005 WA2  2438 TIP3 H2   HT     0.417000        1.0080           0
   27006 WA2  2458 TIP3 OH2  OT    -0.834000       15.9994           0
   27007 WA2  2458 TIP3 H1   HT     0.417000        1.0080           0
   27008 WA2  2458 TIP3 H2   HT     0.417000        1.0080           0
   27009 WA2  2460 TIP3 OH2  OT    -0.834000       15.9994           0
   27010 WA2  2460 TIP3 H1   HT     0.417000        1.0080           0
   27011 WA2  2460 TIP3 H2   HT     0.417000        1.0080           0
   27012 WA2  2461 TIP3 OH2  OT    -0.834000       15.9994           0
   27013 WA2  2461 TIP3 H1   HT     0.417000        1.0080           0
   27014 WA2  2461 TIP3 H2   HT     0.417000        1.0080           0
   27015 WA2  2477 TIP3 OH2  OT    -0.834000       15.9994           0
   27016 WA2  2477 TIP3 H1   HT     0.417000        1.0080           0
   27017 WA2  2477 TIP3 H2   HT     0.417000        1.0080           0
   27018 WA2  2482 TIP3 OH2  OT    -0.834000       15.9994           0
   27019 WA2  2482 TIP3 H1   HT     0.417000        1.0080           0
   27020 WA2  2482 TIP3 H2   HT     0.417000        1.0080           0
   27021 WA2  2522 TIP3 OH2  OT    -0.834000       15.9994           0
   27022 WA2  2522 TIP3 H1   HT     0.417000        1.0080           0
   27023 WA2  2522 TIP3 H2   HT     0.417000        1.0080           0
   27024 WA2  2525 TIP3 OH2  OT    -0.834000       15.9994           0
   27025 WA2  2525 TIP3 H1   HT     0.417000        1.0080           0
   27026 WA2  2525 TIP3 H2   HT     0.417000        1.0080           0
   27027 WA2  2539 TIP3 OH2  OT    -0.834000       15.9994           0
   27028 WA2  2539 TIP3 H1   HT     0.417000        1.0080           0
   27029 WA2  2539 TIP3 H2   HT     0.417000        1.0080           0
   27030 WA2  2540 TIP3 OH2  OT    -0.834000       15.9994           0
   27031 WA2  2540 TIP3 H1   HT     0.417000        1.0080           0
   27032 WA2  2540 TIP3 H2   HT     0.417000        1.0080           0
   27033 WA2  2541 TIP3 OH2  OT    -0.834000       15.9994           0
   27034 WA2  2541 TIP3 H1   HT     0.417000        1.0080           0
   27035 WA2  2541 TIP3 H2   HT     0.417000        1.0080           0
   27036 WA2  2562 TIP3 OH2  OT    -0.834000       15.9994           0
   27037 WA2  2562 TIP3 H1   HT     0.417000        1.0080           0
   27038 WA2  2562 TIP3 H2   HT     0.417000        1.0080           0
   27039 WA2  2563 TIP3 OH2  OT    -0.834000       15.9994           0
   27040 WA2  2563 TIP3 H1   HT     0.417000        1.0080           0
   27041 WA2  2563 TIP3 H2   HT     0.417000        1.0080           0
   27042 WA2  2564 TIP3 OH2  OT    -0.834000       15.9994           0
   27043 WA2  2564 TIP3 H1   HT     0.417000        1.0080           0
   27044 WA2  2564 TIP3 H2   HT     0.417000        1.0080           0
   27045 WA2  2580 TIP3 OH2  OT    -0.834000       15.9994           0
   27046 WA2  2580 TIP3 H1   HT     0.417000        1.0080           0
   27047 WA2  2580 TIP3 H2   HT     0.417000        1.0080           0
   27048 WA2  2582 TIP3 OH2  OT    -0.834000       15.9994           0
   27049 WA2  2582 TIP3 H1   HT     0.417000        1.0080           0
   27050 WA2  2582 TIP3 H2   HT     0.417000        1.0080           0
   27051 WA2  2643 TIP3 OH2  OT    -0.834000       15.9994           0
   27052 WA2  2643 TIP3 H1   HT     0.417000        1.0080           0
   27053 WA2  2643 TIP3 H2   HT     0.417000        1.0080           0
   27054 WA2  2648 TIP3 OH2  OT    -0.834000       15.9994           0
   27055 WA2  2648 TIP3 H1   HT     0.417000        1.0080           0
   27056 WA2  2648 TIP3 H2   HT     0.417000        1.0080           0
   27057 WA2  2668 TIP3 OH2  OT    -0.834000       15.9994           0
   27058 WA2  2668 TIP3 H1   HT     0.417000        1.0080           0
   27059 WA2  2668 TIP3 H2   HT     0.417000        1.0080           0
   27060 WA2  2709 TIP3 OH2  OT    -0.834000       15.9994           0
   27061 WA2  2709 TIP3 H1   HT     0.417000        1.0080           0
   27062 WA2  2709 TIP3 H2   HT     0.417000        1.0080           0
   27063 WA2  2710 TIP3 OH2  OT    -0.834000       15.9994           0
   27064 WA2  2710 TIP3 H1   HT     0.417000        1.0080           0
   27065 WA2  2710 TIP3 H2   HT     0.417000        1.0080           0
   27066 WA2  2771 TIP3 OH2  OT    -0.834000       15.9994           0
   27067 WA2  2771 TIP3 H1   HT     0.417000        1.0080           0
   27068 WA2  2771 TIP3 H2   HT     0.417000        1.0080           0
   27069 WA2  2773 TIP3 OH2  OT    -0.834000       15.9994           0
   27070 WA2  2773 TIP3 H1   HT     0.417000        1.0080           0
   27071 WA2  2773 TIP3 H2   HT     0.417000        1.0080           0
   27072 WA2  2775 TIP3 OH2  OT    -0.834000       15.9994           0
   27073 WA2  2775 TIP3 H1   HT     0.417000        1.0080           0
   27074 WA2  2775 TIP3 H2   HT     0.417000        1.0080           0
   27075 WA2  2793 TIP3 OH2  OT    -0.834000       15.9994           0
   27076 WA2  2793 TIP3 H1   HT     0.417000        1.0080           0
   27077 WA2  2793 TIP3 H2   HT     0.417000        1.0080           0
   27078 WA2  2838 TIP3 OH2  OT    -0.834000       15.9994           0
   27079 WA2  2838 TIP3 H1   HT     0.417000        1.0080           0
   27080 WA2  2838 TIP3 H2   HT     0.417000        1.0080           0
   27081 WA2  2859 TIP3 OH2  OT    -0.834000       15.9994           0
   27082 WA2  2859 TIP3 H1   HT     0.417000        1.0080           0
   27083 WA2  2859 TIP3 H2   HT     0.417000        1.0080           0
   27084 WA2  2877 TIP3 OH2  OT    -0.834000       15.9994           0
   27085 WA2  2877 TIP3 H1   HT     0.417000        1.0080           0
   27086 WA2  2877 TIP3 H2   HT     0.417000        1.0080           0
   27087 WA2  2878 TIP3 OH2  OT    -0.834000       15.9994           0
   27088 WA2  2878 TIP3 H1   HT     0.417000        1.0080           0
   27089 WA2  2878 TIP3 H2   HT     0.417000        1.0080           0
   27090 WA2  2903 TIP3 OH2  OT    -0.834000       15.9994           0
   27091 WA2  2903 TIP3 H1   HT     0.417000        1.0080           0
   27092 WA2  2903 TIP3 H2   HT     0.417000        1.0080           0
   27093 WA2  2918 TIP3 OH2  OT    -0.834000       15.9994           0
   27094 WA2  2918 TIP3 H1   HT     0.417000        1.0080           0
   27095 WA2  2918 TIP3 H2   HT     0.417000        1.0080           0
   27096 WA2  2919 TIP3 OH2  OT    -0.834000       15.9994           0
   27097 WA2  2919 TIP3 H1   HT     0.417000        1.0080           0
   27098 WA2  2919 TIP3 H2   HT     0.417000        1.0080           0
   27099 WA2  2938 TIP3 OH2  OT    -0.834000       15.9994           0
   27100 WA2  2938 TIP3 H1   HT     0.417000        1.0080           0
   27101 WA2  2938 TIP3 H2   HT     0.417000        1.0080           0
   27102 WA2  2942 TIP3 OH2  OT    -0.834000       15.9994           0
   27103 WA2  2942 TIP3 H1   HT     0.417000        1.0080           0
   27104 WA2  2942 TIP3 H2   HT     0.417000        1.0080           0
   27105 WA2  2960 TIP3 OH2  OT    -0.834000       15.9994           0
   27106 WA2  2960 TIP3 H1   HT     0.417000        1.0080           0
   27107 WA2  2960 TIP3 H2   HT     0.417000        1.0080           0
   27108 WA2  2961 TIP3 OH2  OT    -0.834000       15.9994           0
   27109 WA2  2961 TIP3 H1   HT     0.417000        1.0080           0
   27110 WA2  2961 TIP3 H2   HT     0.417000        1.0080           0
   27111 WA2  2981 TIP3 OH2  OT    -0.834000       15.9994           0
   27112 WA2  2981 TIP3 H1   HT     0.417000        1.0080           0
   27113 WA2  2981 TIP3 H2   HT     0.417000        1.0080           0
   27114 WA2  2984 TIP3 OH2  OT    -0.834000       15.9994           0
   27115 WA2  2984 TIP3 H1   HT     0.417000        1.0080           0
   27116 WA2  2984 TIP3 H2   HT     0.417000        1.0080           0
   27117 WA2  2986 TIP3 OH2  OT    -0.834000       15.9994           0
   27118 WA2  2986 TIP3 H1   HT     0.417000        1.0080           0
   27119 WA2  2986 TIP3 H2   HT     0.417000        1.0080           0
   27120 WA2  3002 TIP3 OH2  OT    -0.834000       15.9994           0
   27121 WA2  3002 TIP3 H1   HT     0.417000        1.0080           0
   27122 WA2  3002 TIP3 H2   HT     0.417000        1.0080           0
   27123 WA2  3013 TIP3 OH2  OT    -0.834000       15.9994           0
   27124 WA2  3013 TIP3 H1   HT     0.417000        1.0080           0
   27125 WA2  3013 TIP3 H2   HT     0.417000        1.0080           0
   27126 WA2  3085 TIP3 OH2  OT    -0.834000       15.9994           0
   27127 WA2  3085 TIP3 H1   HT     0.417000        1.0080           0
   27128 WA2  3085 TIP3 H2   HT     0.417000        1.0080           0
   27129 WA2  3086 TIP3 OH2  OT    -0.834000       15.9994           0
   27130 WA2  3086 TIP3 H1   HT     0.417000        1.0080           0
   27131 WA2  3086 TIP3 H2   HT     0.417000        1.0080           0
   27132 WA2  3087 TIP3 OH2  OT    -0.834000       15.9994           0
   27133 WA2  3087 TIP3 H1   HT     0.417000        1.0080           0
   27134 WA2  3087 TIP3 H2   HT     0.417000        1.0080           0
   27135 WA2  3088 TIP3 OH2  OT    -0.834000       15.9994           0
   27136 WA2  3088 TIP3 H1   HT     0.417000        1.0080           0
   27137 WA2  3088 TIP3 H2   HT     0.417000        1.0080           0
   27138 WA2  3091 TIP3 OH2  OT    -0.834000       15.9994           0
   27139 WA2  3091 TIP3 H1   HT     0.417000        1.0080           0
   27140 WA2  3091 TIP3 H2   HT     0.417000        1.0080           0
   27141 WA2  3094 TIP3 OH2  OT    -0.834000       15.9994           0
   27142 WA2  3094 TIP3 H1   HT     0.417000        1.0080           0
   27143 WA2  3094 TIP3 H2   HT     0.417000        1.0080           0
   27144 WA2  3109 TIP3 OH2  OT    -0.834000       15.9994           0
   27145 WA2  3109 TIP3 H1   HT     0.417000        1.0080           0
   27146 WA2  3109 TIP3 H2   HT     0.417000        1.0080           0
   27147 WA2  3128 TIP3 OH2  OT    -0.834000       15.9994           0
   27148 WA2  3128 TIP3 H1   HT     0.417000        1.0080           0
   27149 WA2  3128 TIP3 H2   HT     0.417000        1.0080           0
   27150 WA2  3129 TIP3 OH2  OT    -0.834000       15.9994           0
   27151 WA2  3129 TIP3 H1   HT     0.417000        1.0080           0
   27152 WA2  3129 TIP3 H2   HT     0.417000        1.0080           0
   27153 WA2  3131 TIP3 OH2  OT    -0.834000       15.9994           0
   27154 WA2  3131 TIP3 H1   HT     0.417000        1.0080           0
   27155 WA2  3131 TIP3 H2   HT     0.417000        1.0080           0
   27156 WA2  3150 TIP3 OH2  OT    -0.834000       15.9994           0
   27157 WA2  3150 TIP3 H1   HT     0.417000        1.0080           0
   27158 WA2  3150 TIP3 H2   HT     0.417000        1.0080           0
   27159 WA2  3151 TIP3 OH2  OT    -0.834000       15.9994           0
   27160 WA2  3151 TIP3 H1   HT     0.417000        1.0080           0
   27161 WA2  3151 TIP3 H2   HT     0.417000        1.0080           0
   27162 WA2  3176 TIP3 OH2  OT    -0.834000       15.9994           0
   27163 WA2  3176 TIP3 H1   HT     0.417000        1.0080           0
   27164 WA2  3176 TIP3 H2   HT     0.417000        1.0080           0
   27165 WA2  3233 TIP3 OH2  OT    -0.834000       15.9994           0
   27166 WA2  3233 TIP3 H1   HT     0.417000        1.0080           0
   27167 WA2  3233 TIP3 H2   HT     0.417000        1.0080           0
   27168 WA2  3257 TIP3 OH2  OT    -0.834000       15.9994           0
   27169 WA2  3257 TIP3 H1   HT     0.417000        1.0080           0
   27170 WA2  3257 TIP3 H2   HT     0.417000        1.0080           0
   27171 WA2  3274 TIP3 OH2  OT    -0.834000       15.9994           0
   27172 WA2  3274 TIP3 H1   HT     0.417000        1.0080           0
   27173 WA2  3274 TIP3 H2   HT     0.417000        1.0080           0
   27174 WA2  3275 TIP3 OH2  OT    -0.834000       15.9994           0
   27175 WA2  3275 TIP3 H1   HT     0.417000        1.0080           0
   27176 WA2  3275 TIP3 H2   HT     0.417000        1.0080           0
   27177 WA2  3277 TIP3 OH2  OT    -0.834000       15.9994           0
   27178 WA2  3277 TIP3 H1   HT     0.417000        1.0080           0
   27179 WA2  3277 TIP3 H2   HT     0.417000        1.0080           0
   27180 WA2  3278 TIP3 OH2  OT    -0.834000       15.9994           0
   27181 WA2  3278 TIP3 H1   HT     0.417000        1.0080           0
   27182 WA2  3278 TIP3 H2   HT     0.417000        1.0080           0
   27183 WA2  3296 TIP3 OH2  OT    -0.834000       15.9994           0
   27184 WA2  3296 TIP3 H1   HT     0.417000        1.0080           0
   27185 WA2  3296 TIP3 H2   HT     0.417000        1.0080           0
   27186 WA2  3298 TIP3 OH2  OT    -0.834000       15.9994           0
   27187 WA2  3298 TIP3 H1   HT     0.417000        1.0080           0
   27188 WA2  3298 TIP3 H2   HT     0.417000        1.0080           0
   27189 WA2  3302 TIP3 OH2  OT    -0.834000       15.9994           0
   27190 WA2  3302 TIP3 H1   HT     0.417000        1.0080           0
   27191 WA2  3302 TIP3 H2   HT     0.417000        1.0080           0
   27192 WA2  3317 TIP3 OH2  OT    -0.834000       15.9994           0
   27193 WA2  3317 TIP3 H1   HT     0.417000        1.0080           0
   27194 WA2  3317 TIP3 H2   HT     0.417000        1.0080           0
   27195 WA2  3319 TIP3 OH2  OT    -0.834000       15.9994           0
   27196 WA2  3319 TIP3 H1   HT     0.417000        1.0080           0
   27197 WA2  3319 TIP3 H2   HT     0.417000        1.0080           0
   27198 WA2  3322 TIP3 OH2  OT    -0.834000       15.9994           0
   27199 WA2  3322 TIP3 H1   HT     0.417000        1.0080           0
   27200 WA2  3322 TIP3 H2   HT     0.417000        1.0080           0
   27201 WA2  3360 TIP3 OH2  OT    -0.834000       15.9994           0
   27202 WA2  3360 TIP3 H1   HT     0.417000        1.0080           0
   27203 WA2  3360 TIP3 H2   HT     0.417000        1.0080           0
   27204 WA2  3382 TIP3 OH2  OT    -0.834000       15.9994           0
   27205 WA2  3382 TIP3 H1   HT     0.417000        1.0080           0
   27206 WA2  3382 TIP3 H2   HT     0.417000        1.0080           0
   27207 WA2  3384 TIP3 OH2  OT    -0.834000       15.9994           0
   27208 WA2  3384 TIP3 H1   HT     0.417000        1.0080           0
   27209 WA2  3384 TIP3 H2   HT     0.417000        1.0080           0
   27210 WA2  3402 TIP3 OH2  OT    -0.834000       15.9994           0
   27211 WA2  3402 TIP3 H1   HT     0.417000        1.0080           0
   27212 WA2  3402 TIP3 H2   HT     0.417000        1.0080           0
   27213 WA2  3404 TIP3 OH2  OT    -0.834000       15.9994           0
   27214 WA2  3404 TIP3 H1   HT     0.417000        1.0080           0
   27215 WA2  3404 TIP3 H2   HT     0.417000        1.0080           0
   27216 WA2  3429 TIP3 OH2  OT    -0.834000       15.9994           0
   27217 WA2  3429 TIP3 H1   HT     0.417000        1.0080           0
   27218 WA2  3429 TIP3 H2   HT     0.417000        1.0080           0
   27219 WA2  3442 TIP3 OH2  OT    -0.834000       15.9994           0
   27220 WA2  3442 TIP3 H1   HT     0.417000        1.0080           0
   27221 WA2  3442 TIP3 H2   HT     0.417000        1.0080           0
   27222 WA2  3443 TIP3 OH2  OT    -0.834000       15.9994           0
   27223 WA2  3443 TIP3 H1   HT     0.417000        1.0080           0
   27224 WA2  3443 TIP3 H2   HT     0.417000        1.0080           0
   27225 WA2  3444 TIP3 OH2  OT    -0.834000       15.9994           0
   27226 WA2  3444 TIP3 H1   HT     0.417000        1.0080           0
   27227 WA2  3444 TIP3 H2   HT     0.417000        1.0080           0
   27228 WA2  3445 TIP3 OH2  OT    -0.834000       15.9994           0
   27229 WA2  3445 TIP3 H1   HT     0.417000        1.0080           0
   27230 WA2  3445 TIP3 H2   HT     0.417000        1.0080           0
   27231 WA2  3446 TIP3 OH2  OT    -0.834000       15.9994           0
   27232 WA2  3446 TIP3 H1   HT     0.417000        1.0080           0
   27233 WA2  3446 TIP3 H2   HT     0.417000        1.0080           0
   27234 WA2  3450 TIP3 OH2  OT    -0.834000       15.9994           0
   27235 WA2  3450 TIP3 H1   HT     0.417000        1.0080           0
   27236 WA2  3450 TIP3 H2   HT     0.417000        1.0080           0
   27237 WA2  3465 TIP3 OH2  OT    -0.834000       15.9994           0
   27238 WA2  3465 TIP3 H1   HT     0.417000        1.0080           0
   27239 WA2  3465 TIP3 H2   HT     0.417000        1.0080           0
   27240 WA2  3466 TIP3 OH2  OT    -0.834000       15.9994           0
   27241 WA2  3466 TIP3 H1   HT     0.417000        1.0080           0
   27242 WA2  3466 TIP3 H2   HT     0.417000        1.0080           0
   27243 WA2  3486 TIP3 OH2  OT    -0.834000       15.9994           0
   27244 WA2  3486 TIP3 H1   HT     0.417000        1.0080           0
   27245 WA2  3486 TIP3 H2   HT     0.417000        1.0080           0
   27246 WA2  3490 TIP3 OH2  OT    -0.834000       15.9994           0
   27247 WA2  3490 TIP3 H1   HT     0.417000        1.0080           0
   27248 WA2  3490 TIP3 H2   HT     0.417000        1.0080           0
   27249 WA2  3492 TIP3 OH2  OT    -0.834000       15.9994           0
   27250 WA2  3492 TIP3 H1   HT     0.417000        1.0080           0
   27251 WA2  3492 TIP3 H2   HT     0.417000        1.0080           0
   27252 WA2  3511 TIP3 OH2  OT    -0.834000       15.9994           0
   27253 WA2  3511 TIP3 H1   HT     0.417000        1.0080           0
   27254 WA2  3511 TIP3 H2   HT     0.417000        1.0080           0
   27255 WA2  3526 TIP3 OH2  OT    -0.834000       15.9994           0
   27256 WA2  3526 TIP3 H1   HT     0.417000        1.0080           0
   27257 WA2  3526 TIP3 H2   HT     0.417000        1.0080           0
   27258 WA2  3533 TIP3 OH2  OT    -0.834000       15.9994           0
   27259 WA2  3533 TIP3 H1   HT     0.417000        1.0080           0
   27260 WA2  3533 TIP3 H2   HT     0.417000        1.0080           0
   27261 WA2  3573 TIP3 OH2  OT    -0.834000       15.9994           0
   27262 WA2  3573 TIP3 H1   HT     0.417000        1.0080           0
   27263 WA2  3573 TIP3 H2   HT     0.417000        1.0080           0
   27264 WA2  3591 TIP3 OH2  OT    -0.834000       15.9994           0
   27265 WA2  3591 TIP3 H1   HT     0.417000        1.0080           0
   27266 WA2  3591 TIP3 H2   HT     0.417000        1.0080           0
   27267 WA2  3593 TIP3 OH2  OT    -0.834000       15.9994           0
   27268 WA2  3593 TIP3 H1   HT     0.417000        1.0080           0
   27269 WA2  3593 TIP3 H2   HT     0.417000        1.0080           0
   27270 WA2  3596 TIP3 OH2  OT    -0.834000       15.9994           0
   27271 WA2  3596 TIP3 H1   HT     0.417000        1.0080           0
   27272 WA2  3596 TIP3 H2   HT     0.417000        1.0080           0
   27273 WA2  3612 TIP3 OH2  OT    -0.834000       15.9994           0
   27274 WA2  3612 TIP3 H1   HT     0.417000        1.0080           0
   27275 WA2  3612 TIP3 H2   HT     0.417000        1.0080           0
   27276 WA2  3636 TIP3 OH2  OT    -0.834000       15.9994           0
   27277 WA2  3636 TIP3 H1   HT     0.417000        1.0080           0
   27278 WA2  3636 TIP3 H2   HT     0.417000        1.0080           0
   27279 WA2  3650 TIP3 OH2  OT    -0.834000       15.9994           0
   27280 WA2  3650 TIP3 H1   HT     0.417000        1.0080           0
   27281 WA2  3650 TIP3 H2   HT     0.417000        1.0080           0
   27282 WA2  3651 TIP3 OH2  OT    -0.834000       15.9994           0
   27283 WA2  3651 TIP3 H1   HT     0.417000        1.0080           0
   27284 WA2  3651 TIP3 H2   HT     0.417000        1.0080           0
   27285 WA2  3674 TIP3 OH2  OT    -0.834000       15.9994           0
   27286 WA2  3674 TIP3 H1   HT     0.417000        1.0080           0
   27287 WA2  3674 TIP3 H2   HT     0.417000        1.0080           0
   27288 WA2  3681 TIP3 OH2  OT    -0.834000       15.9994           0
   27289 WA2  3681 TIP3 H1   HT     0.417000        1.0080           0
   27290 WA2  3681 TIP3 H2   HT     0.417000        1.0080           0
   27291 WA2  3693 TIP3 OH2  OT    -0.834000       15.9994           0
   27292 WA2  3693 TIP3 H1   HT     0.417000        1.0080           0
   27293 WA2  3693 TIP3 H2   HT     0.417000        1.0080           0
   27294 WA2  3718 TIP3 OH2  OT    -0.834000       15.9994           0
   27295 WA2  3718 TIP3 H1   HT     0.417000        1.0080           0
   27296 WA2  3718 TIP3 H2   HT     0.417000        1.0080           0
   27297 WA2  3719 TIP3 OH2  OT    -0.834000       15.9994           0
   27298 WA2  3719 TIP3 H1   HT     0.417000        1.0080           0
   27299 WA2  3719 TIP3 H2   HT     0.417000        1.0080           0
   27300 WA2  3737 TIP3 OH2  OT    -0.834000       15.9994           0
   27301 WA2  3737 TIP3 H1   HT     0.417000        1.0080           0
   27302 WA2  3737 TIP3 H2   HT     0.417000        1.0080           0
   27303 WA2  3757 TIP3 OH2  OT    -0.834000       15.9994           0
   27304 WA2  3757 TIP3 H1   HT     0.417000        1.0080           0
   27305 WA2  3757 TIP3 H2   HT     0.417000        1.0080           0
   27306 WA2  3758 TIP3 OH2  OT    -0.834000       15.9994           0
   27307 WA2  3758 TIP3 H1   HT     0.417000        1.0080           0
   27308 WA2  3758 TIP3 H2   HT     0.417000        1.0080           0
   27309 WA2  3762 TIP3 OH2  OT    -0.834000       15.9994           0
   27310 WA2  3762 TIP3 H1   HT     0.417000        1.0080           0
   27311 WA2  3762 TIP3 H2   HT     0.417000        1.0080           0
   27312 WA2  3776 TIP3 OH2  OT    -0.834000       15.9994           0
   27313 WA2  3776 TIP3 H1   HT     0.417000        1.0080           0
   27314 WA2  3776 TIP3 H2   HT     0.417000        1.0080           0
   27315 WA2  3779 TIP3 OH2  OT    -0.834000       15.9994           0
   27316 WA2  3779 TIP3 H1   HT     0.417000        1.0080           0
   27317 WA2  3779 TIP3 H2   HT     0.417000        1.0080           0
   27318 WA2  3785 TIP3 OH2  OT    -0.834000       15.9994           0
   27319 WA2  3785 TIP3 H1   HT     0.417000        1.0080           0
   27320 WA2  3785 TIP3 H2   HT     0.417000        1.0080           0
   27321 WA2  3798 TIP3 OH2  OT    -0.834000       15.9994           0
   27322 WA2  3798 TIP3 H1   HT     0.417000        1.0080           0
   27323 WA2  3798 TIP3 H2   HT     0.417000        1.0080           0
   27324 WA2  3801 TIP3 OH2  OT    -0.834000       15.9994           0
   27325 WA2  3801 TIP3 H1   HT     0.417000        1.0080           0
   27326 WA2  3801 TIP3 H2   HT     0.417000        1.0080           0
   27327 WA2  3805 TIP3 OH2  OT    -0.834000       15.9994           0
   27328 WA2  3805 TIP3 H1   HT     0.417000        1.0080           0
   27329 WA2  3805 TIP3 H2   HT     0.417000        1.0080           0
   27330 WA2  3823 TIP3 OH2  OT    -0.834000       15.9994           0
   27331 WA2  3823 TIP3 H1   HT     0.417000        1.0080           0
   27332 WA2  3823 TIP3 H2   HT     0.417000        1.0080           0
   27333 WA2  3826 TIP3 OH2  OT    -0.834000       15.9994           0
   27334 WA2  3826 TIP3 H1   HT     0.417000        1.0080           0
   27335 WA2  3826 TIP3 H2   HT     0.417000        1.0080           0
   27336 WA2  3842 TIP3 OH2  OT    -0.834000       15.9994           0
   27337 WA2  3842 TIP3 H1   HT     0.417000        1.0080           0
   27338 WA2  3842 TIP3 H2   HT     0.417000        1.0080           0
   27339 WA2  3846 TIP3 OH2  OT    -0.834000       15.9994           0
   27340 WA2  3846 TIP3 H1   HT     0.417000        1.0080           0
   27341 WA2  3846 TIP3 H2   HT     0.417000        1.0080           0
   27342 WA2  3863 TIP3 OH2  OT    -0.834000       15.9994           0
   27343 WA2  3863 TIP3 H1   HT     0.417000        1.0080           0
   27344 WA2  3863 TIP3 H2   HT     0.417000        1.0080           0
   27345 WA2  3865 TIP3 OH2  OT    -0.834000       15.9994           0
   27346 WA2  3865 TIP3 H1   HT     0.417000        1.0080           0
   27347 WA2  3865 TIP3 H2   HT     0.417000        1.0080           0
   27348 WA2  3868 TIP3 OH2  OT    -0.834000       15.9994           0
   27349 WA2  3868 TIP3 H1   HT     0.417000        1.0080           0
   27350 WA2  3868 TIP3 H2   HT     0.417000        1.0080           0
   27351 WA2  3882 TIP3 OH2  OT    -0.834000       15.9994           0
   27352 WA2  3882 TIP3 H1   HT     0.417000        1.0080           0
   27353 WA2  3882 TIP3 H2   HT     0.417000        1.0080           0
   27354 WA2  3885 TIP3 OH2  OT    -0.834000       15.9994           0
   27355 WA2  3885 TIP3 H1   HT     0.417000        1.0080           0
   27356 WA2  3885 TIP3 H2   HT     0.417000        1.0080           0
   27357 WA2  3886 TIP3 OH2  OT    -0.834000       15.9994           0
   27358 WA2  3886 TIP3 H1   HT     0.417000        1.0080           0
   27359 WA2  3886 TIP3 H2   HT     0.417000        1.0080           0
   27360 WA2  3889 TIP3 OH2  OT    -0.834000       15.9994           0
   27361 WA2  3889 TIP3 H1   HT     0.417000        1.0080           0
   27362 WA2  3889 TIP3 H2   HT     0.417000        1.0080           0
   27363 WA2  3927 TIP3 OH2  OT    -0.834000       15.9994           0
   27364 WA2  3927 TIP3 H1   HT     0.417000        1.0080           0
   27365 WA2  3927 TIP3 H2   HT     0.417000        1.0080           0
   27366 WA2  3949 TIP3 OH2  OT    -0.834000       15.9994           0
   27367 WA2  3949 TIP3 H1   HT     0.417000        1.0080           0
   27368 WA2  3949 TIP3 H2   HT     0.417000        1.0080           0
   27369 WA2  3986 TIP3 OH2  OT    -0.834000       15.9994           0
   27370 WA2  3986 TIP3 H1   HT     0.417000        1.0080           0
   27371 WA2  3986 TIP3 H2   HT     0.417000        1.0080           0
   27372 WA2  3994 TIP3 OH2  OT    -0.834000       15.9994           0
   27373 WA2  3994 TIP3 H1   HT     0.417000        1.0080           0
   27374 WA2  3994 TIP3 H2   HT     0.417000        1.0080           0
   27375 WA2  3996 TIP3 OH2  OT    -0.834000       15.9994           0
   27376 WA2  3996 TIP3 H1   HT     0.417000        1.0080           0
   27377 WA2  3996 TIP3 H2   HT     0.417000        1.0080           0
   27378 WA2  4012 TIP3 OH2  OT    -0.834000       15.9994           0
   27379 WA2  4012 TIP3 H1   HT     0.417000        1.0080           0
   27380 WA2  4012 TIP3 H2   HT     0.417000        1.0080           0
   27381 WA2  4029 TIP3 OH2  OT    -0.834000       15.9994           0
   27382 WA2  4029 TIP3 H1   HT     0.417000        1.0080           0
   27383 WA2  4029 TIP3 H2   HT     0.417000        1.0080           0
   27384 WA2  4037 TIP3 OH2  OT    -0.834000       15.9994           0
   27385 WA2  4037 TIP3 H1   HT     0.417000        1.0080           0
   27386 WA2  4037 TIP3 H2   HT     0.417000        1.0080           0
   27387 WA2  4055 TIP3 OH2  OT    -0.834000       15.9994           0
   27388 WA2  4055 TIP3 H1   HT     0.417000        1.0080           0
   27389 WA2  4055 TIP3 H2   HT     0.417000        1.0080           0
   27390 WA2  4058 TIP3 OH2  OT    -0.834000       15.9994           0
   27391 WA2  4058 TIP3 H1   HT     0.417000        1.0080           0
   27392 WA2  4058 TIP3 H2   HT     0.417000        1.0080           0
   27393 WA2  4093 TIP3 OH2  OT    -0.834000       15.9994           0
   27394 WA2  4093 TIP3 H1   HT     0.417000        1.0080           0
   27395 WA2  4093 TIP3 H2   HT     0.417000        1.0080           0
   27396 WA2  4094 TIP3 OH2  OT    -0.834000       15.9994           0
   27397 WA2  4094 TIP3 H1   HT     0.417000        1.0080           0
   27398 WA2  4094 TIP3 H2   HT     0.417000        1.0080           0
   27399 WA2  4097 TIP3 OH2  OT    -0.834000       15.9994           0
   27400 WA2  4097 TIP3 H1   HT     0.417000        1.0080           0
   27401 WA2  4097 TIP3 H2   HT     0.417000        1.0080           0
   27402 WA2  4138 TIP3 OH2  OT    -0.834000       15.9994           0
   27403 WA2  4138 TIP3 H1   HT     0.417000        1.0080           0
   27404 WA2  4138 TIP3 H2   HT     0.417000        1.0080           0
   27405 WA2  4142 TIP3 OH2  OT    -0.834000       15.9994           0
   27406 WA2  4142 TIP3 H1   HT     0.417000        1.0080           0
   27407 WA2  4142 TIP3 H2   HT     0.417000        1.0080           0
   27408 WA2  4157 TIP3 OH2  OT    -0.834000       15.9994           0
   27409 WA2  4157 TIP3 H1   HT     0.417000        1.0080           0
   27410 WA2  4157 TIP3 H2   HT     0.417000        1.0080           0
   27411 WA2  4158 TIP3 OH2  OT    -0.834000       15.9994           0
   27412 WA2  4158 TIP3 H1   HT     0.417000        1.0080           0
   27413 WA2  4158 TIP3 H2   HT     0.417000        1.0080           0
   27414 WA2  4161 TIP3 OH2  OT    -0.834000       15.9994           0
   27415 WA2  4161 TIP3 H1   HT     0.417000        1.0080           0
   27416 WA2  4161 TIP3 H2   HT     0.417000        1.0080           0
   27417 WA2  4179 TIP3 OH2  OT    -0.834000       15.9994           0
   27418 WA2  4179 TIP3 H1   HT     0.417000        1.0080           0
   27419 WA2  4179 TIP3 H2   HT     0.417000        1.0080           0
   27420 WA2  4181 TIP3 OH2  OT    -0.834000       15.9994           0
   27421 WA2  4181 TIP3 H1   HT     0.417000        1.0080           0
   27422 WA2  4181 TIP3 H2   HT     0.417000        1.0080           0
   27423 WA2  4184 TIP3 OH2  OT    -0.834000       15.9994           0
   27424 WA2  4184 TIP3 H1   HT     0.417000        1.0080           0
   27425 WA2  4184 TIP3 H2   HT     0.417000        1.0080           0
   27426 WA2  4198 TIP3 OH2  OT    -0.834000       15.9994           0
   27427 WA2  4198 TIP3 H1   HT     0.417000        1.0080           0
   27428 WA2  4198 TIP3 H2   HT     0.417000        1.0080           0
   27429 WA2  4200 TIP3 OH2  OT    -0.834000       15.9994           0
   27430 WA2  4200 TIP3 H1   HT     0.417000        1.0080           0
   27431 WA2  4200 TIP3 H2   HT     0.417000        1.0080           0
   27432 WA2  4201 TIP3 OH2  OT    -0.834000       15.9994           0
   27433 WA2  4201 TIP3 H1   HT     0.417000        1.0080           0
   27434 WA2  4201 TIP3 H2   HT     0.417000        1.0080           0
   27435 WA2  4224 TIP3 OH2  OT    -0.834000       15.9994           0
   27436 WA2  4224 TIP3 H1   HT     0.417000        1.0080           0
   27437 WA2  4224 TIP3 H2   HT     0.417000        1.0080           0
   27438 WA2  4244 TIP3 OH2  OT    -0.834000       15.9994           0
   27439 WA2  4244 TIP3 H1   HT     0.417000        1.0080           0
   27440 WA2  4244 TIP3 H2   HT     0.417000        1.0080           0
   27441 WA2  4262 TIP3 OH2  OT    -0.834000       15.9994           0
   27442 WA2  4262 TIP3 H1   HT     0.417000        1.0080           0
   27443 WA2  4262 TIP3 H2   HT     0.417000        1.0080           0
   27444 WA2  4264 TIP3 OH2  OT    -0.834000       15.9994           0
   27445 WA2  4264 TIP3 H1   HT     0.417000        1.0080           0
   27446 WA2  4264 TIP3 H2   HT     0.417000        1.0080           0
   27447 WA2  4267 TIP3 OH2  OT    -0.834000       15.9994           0
   27448 WA2  4267 TIP3 H1   HT     0.417000        1.0080           0
   27449 WA2  4267 TIP3 H2   HT     0.417000        1.0080           0
   27450 WA2  4282 TIP3 OH2  OT    -0.834000       15.9994           0
   27451 WA2  4282 TIP3 H1   HT     0.417000        1.0080           0
   27452 WA2  4282 TIP3 H2   HT     0.417000        1.0080           0
   27453 WA2  4283 TIP3 OH2  OT    -0.834000       15.9994           0
   27454 WA2  4283 TIP3 H1   HT     0.417000        1.0080           0
   27455 WA2  4283 TIP3 H2   HT     0.417000        1.0080           0
   27456 WA2  4289 TIP3 OH2  OT    -0.834000       15.9994           0
   27457 WA2  4289 TIP3 H1   HT     0.417000        1.0080           0
   27458 WA2  4289 TIP3 H2   HT     0.417000        1.0080           0
   27459 WA2  4306 TIP3 OH2  OT    -0.834000       15.9994           0
   27460 WA2  4306 TIP3 H1   HT     0.417000        1.0080           0
   27461 WA2  4306 TIP3 H2   HT     0.417000        1.0080           0
   27462 WA2  4307 TIP3 OH2  OT    -0.834000       15.9994           0
   27463 WA2  4307 TIP3 H1   HT     0.417000        1.0080           0
   27464 WA2  4307 TIP3 H2   HT     0.417000        1.0080           0
   27465 WA2  4308 TIP3 OH2  OT    -0.834000       15.9994           0
   27466 WA2  4308 TIP3 H1   HT     0.417000        1.0080           0
   27467 WA2  4308 TIP3 H2   HT     0.417000        1.0080           0
   27468 WA2  4309 TIP3 OH2  OT    -0.834000       15.9994           0
   27469 WA2  4309 TIP3 H1   HT     0.417000        1.0080           0
   27470 WA2  4309 TIP3 H2   HT     0.417000        1.0080           0
   27471 WA2  4321 TIP3 OH2  OT    -0.834000       15.9994           0
   27472 WA2  4321 TIP3 H1   HT     0.417000        1.0080           0
   27473 WA2  4321 TIP3 H2   HT     0.417000        1.0080           0
   27474 WA2  4328 TIP3 OH2  OT    -0.834000       15.9994           0
   27475 WA2  4328 TIP3 H1   HT     0.417000        1.0080           0
   27476 WA2  4328 TIP3 H2   HT     0.417000        1.0080           0
   27477 WA2  4330 TIP3 OH2  OT    -0.834000       15.9994           0
   27478 WA2  4330 TIP3 H1   HT     0.417000        1.0080           0
   27479 WA2  4330 TIP3 H2   HT     0.417000        1.0080           0
   27480 WA2  4363 TIP3 OH2  OT    -0.834000       15.9994           0
   27481 WA2  4363 TIP3 H1   HT     0.417000        1.0080           0
   27482 WA2  4363 TIP3 H2   HT     0.417000        1.0080           0
   27483 WA2  4372 TIP3 OH2  OT    -0.834000       15.9994           0
   27484 WA2  4372 TIP3 H1   HT     0.417000        1.0080           0
   27485 WA2  4372 TIP3 H2   HT     0.417000        1.0080           0
   27486 WA2  4387 TIP3 OH2  OT    -0.834000       15.9994           0
   27487 WA2  4387 TIP3 H1   HT     0.417000        1.0080           0
   27488 WA2  4387 TIP3 H2   HT     0.417000        1.0080           0
   27489 WA2  4392 TIP3 OH2  OT    -0.834000       15.9994           0
   27490 WA2  4392 TIP3 H1   HT     0.417000        1.0080           0
   27491 WA2  4392 TIP3 H2   HT     0.417000        1.0080           0
   27492 WA2  4411 TIP3 OH2  OT    -0.834000       15.9994           0
   27493 WA2  4411 TIP3 H1   HT     0.417000        1.0080           0
   27494 WA2  4411 TIP3 H2   HT     0.417000        1.0080           0
   27495 WA2  4414 TIP3 OH2  OT    -0.834000       15.9994           0
   27496 WA2  4414 TIP3 H1   HT     0.417000        1.0080           0
   27497 WA2  4414 TIP3 H2   HT     0.417000        1.0080           0
   27498 WA2  4437 TIP3 OH2  OT    -0.834000       15.9994           0
   27499 WA2  4437 TIP3 H1   HT     0.417000        1.0080           0
   27500 WA2  4437 TIP3 H2   HT     0.417000        1.0080           0
   27501 WA2  4452 TIP3 OH2  OT    -0.834000       15.9994           0
   27502 WA2  4452 TIP3 H1   HT     0.417000        1.0080           0
   27503 WA2  4452 TIP3 H2   HT     0.417000        1.0080           0
   27504 WA2  4455 TIP3 OH2  OT    -0.834000       15.9994           0
   27505 WA2  4455 TIP3 H1   HT     0.417000        1.0080           0
   27506 WA2  4455 TIP3 H2   HT     0.417000        1.0080           0
   27507 WA2  4473 TIP3 OH2  OT    -0.834000       15.9994           0
   27508 WA2  4473 TIP3 H1   HT     0.417000        1.0080           0
   27509 WA2  4473 TIP3 H2   HT     0.417000        1.0080           0
   27510 WA2  4477 TIP3 OH2  OT    -0.834000       15.9994           0
   27511 WA2  4477 TIP3 H1   HT     0.417000        1.0080           0
   27512 WA2  4477 TIP3 H2   HT     0.417000        1.0080           0
   27513 WA2  4478 TIP3 OH2  OT    -0.834000       15.9994           0
   27514 WA2  4478 TIP3 H1   HT     0.417000        1.0080           0
   27515 WA2  4478 TIP3 H2   HT     0.417000        1.0080           0
   27516 WA2  4492 TIP3 OH2  OT    -0.834000       15.9994           0
   27517 WA2  4492 TIP3 H1   HT     0.417000        1.0080           0
   27518 WA2  4492 TIP3 H2   HT     0.417000        1.0080           0
   27519 WA2  4500 TIP3 OH2  OT    -0.834000       15.9994           0
   27520 WA2  4500 TIP3 H1   HT     0.417000        1.0080           0
   27521 WA2  4500 TIP3 H2   HT     0.417000        1.0080           0
   27522 WA2  4513 TIP3 OH2  OT    -0.834000       15.9994           0
   27523 WA2  4513 TIP3 H1   HT     0.417000        1.0080           0
   27524 WA2  4513 TIP3 H2   HT     0.417000        1.0080           0
   27525 WA2  4519 TIP3 OH2  OT    -0.834000       15.9994           0
   27526 WA2  4519 TIP3 H1   HT     0.417000        1.0080           0
   27527 WA2  4519 TIP3 H2   HT     0.417000        1.0080           0
   27528 WA2  4553 TIP3 OH2  OT    -0.834000       15.9994           0
   27529 WA2  4553 TIP3 H1   HT     0.417000        1.0080           0
   27530 WA2  4553 TIP3 H2   HT     0.417000        1.0080           0
   27531 WA2  4558 TIP3 OH2  OT    -0.834000       15.9994           0
   27532 WA2  4558 TIP3 H1   HT     0.417000        1.0080           0
   27533 WA2  4558 TIP3 H2   HT     0.417000        1.0080           0
   27534 WA2  4561 TIP3 OH2  OT    -0.834000       15.9994           0
   27535 WA2  4561 TIP3 H1   HT     0.417000        1.0080           0
   27536 WA2  4561 TIP3 H2   HT     0.417000        1.0080           0
   27537 WA2  4582 TIP3 OH2  OT    -0.834000       15.9994           0
   27538 WA2  4582 TIP3 H1   HT     0.417000        1.0080           0
   27539 WA2  4582 TIP3 H2   HT     0.417000        1.0080           0
   27540 WA2  4599 TIP3 OH2  OT    -0.834000       15.9994           0
   27541 WA2  4599 TIP3 H1   HT     0.417000        1.0080           0
   27542 WA2  4599 TIP3 H2   HT     0.417000        1.0080           0
   27543 WA2  4600 TIP3 OH2  OT    -0.834000       15.9994           0
   27544 WA2  4600 TIP3 H1   HT     0.417000        1.0080           0
   27545 WA2  4600 TIP3 H2   HT     0.417000        1.0080           0
   27546 WA2  4622 TIP3 OH2  OT    -0.834000       15.9994           0
   27547 WA2  4622 TIP3 H1   HT     0.417000        1.0080           0
   27548 WA2  4622 TIP3 H2   HT     0.417000        1.0080           0
   27549 WA2  4641 TIP3 OH2  OT    -0.834000       15.9994           0
   27550 WA2  4641 TIP3 H1   HT     0.417000        1.0080           0
   27551 WA2  4641 TIP3 H2   HT     0.417000        1.0080           0
   27552 WA2  4643 TIP3 OH2  OT    -0.834000       15.9994           0
   27553 WA2  4643 TIP3 H1   HT     0.417000        1.0080           0
   27554 WA2  4643 TIP3 H2   HT     0.417000        1.0080           0
   27555 WA2  4661 TIP3 OH2  OT    -0.834000       15.9994           0
   27556 WA2  4661 TIP3 H1   HT     0.417000        1.0080           0
   27557 WA2  4661 TIP3 H2   HT     0.417000        1.0080           0
   27558 WA2  4664 TIP3 OH2  OT    -0.834000       15.9994           0
   27559 WA2  4664 TIP3 H1   HT     0.417000        1.0080           0
   27560 WA2  4664 TIP3 H2   HT     0.417000        1.0080           0
   27561 WA2  4705 TIP3 OH2  OT    -0.834000       15.9994           0
   27562 WA2  4705 TIP3 H1   HT     0.417000        1.0080           0
   27563 WA2  4705 TIP3 H2   HT     0.417000        1.0080           0
   27564 WA2  4729 TIP3 OH2  OT    -0.834000       15.9994           0
   27565 WA2  4729 TIP3 H1   HT     0.417000        1.0080           0
   27566 WA2  4729 TIP3 H2   HT     0.417000        1.0080           0
   27567 WA2  4767 TIP3 OH2  OT    -0.834000       15.9994           0
   27568 WA2  4767 TIP3 H1   HT     0.417000        1.0080           0
   27569 WA2  4767 TIP3 H2   HT     0.417000        1.0080           0
   27570 WA2  4787 TIP3 OH2  OT    -0.834000       15.9994           0
   27571 WA2  4787 TIP3 H1   HT     0.417000        1.0080           0
   27572 WA2  4787 TIP3 H2   HT     0.417000        1.0080           0
   27573 WA2  4788 TIP3 OH2  OT    -0.834000       15.9994           0
   27574 WA2  4788 TIP3 H1   HT     0.417000        1.0080           0
   27575 WA2  4788 TIP3 H2   HT     0.417000        1.0080           0
   27576 WA2  4791 TIP3 OH2  OT    -0.834000       15.9994           0
   27577 WA2  4791 TIP3 H1   HT     0.417000        1.0080           0
   27578 WA2  4791 TIP3 H2   HT     0.417000        1.0080           0
   27579 WA2  4806 TIP3 OH2  OT    -0.834000       15.9994           0
   27580 WA2  4806 TIP3 H1   HT     0.417000        1.0080           0
   27581 WA2  4806 TIP3 H2   HT     0.417000        1.0080           0
   27582 WA2  4808 TIP3 OH2  OT    -0.834000       15.9994           0
   27583 WA2  4808 TIP3 H1   HT     0.417000        1.0080           0
   27584 WA2  4808 TIP3 H2   HT     0.417000        1.0080           0
   27585 WA2  4809 TIP3 OH2  OT    -0.834000       15.9994           0
   27586 WA2  4809 TIP3 H1   HT     0.417000        1.0080           0
   27587 WA2  4809 TIP3 H2   HT     0.417000        1.0080           0
   27588 WA2  4812 TIP3 OH2  OT    -0.834000       15.9994           0
   27589 WA2  4812 TIP3 H1   HT     0.417000        1.0080           0
   27590 WA2  4812 TIP3 H2   HT     0.417000        1.0080           0
   27591 WA2  4833 TIP3 OH2  OT    -0.834000       15.9994           0
   27592 WA2  4833 TIP3 H1   HT     0.417000        1.0080           0
   27593 WA2  4833 TIP3 H2   HT     0.417000        1.0080           0
   27594 WA2  4834 TIP3 OH2  OT    -0.834000       15.9994           0
   27595 WA2  4834 TIP3 H1   HT     0.417000        1.0080           0
   27596 WA2  4834 TIP3 H2   HT     0.417000        1.0080           0
   27597 WA2  4836 TIP3 OH2  OT    -0.834000       15.9994           0
   27598 WA2  4836 TIP3 H1   HT     0.417000        1.0080           0
   27599 WA2  4836 TIP3 H2   HT     0.417000        1.0080           0
   27600 WA2  4851 TIP3 OH2  OT    -0.834000       15.9994           0
   27601 WA2  4851 TIP3 H1   HT     0.417000        1.0080           0
   27602 WA2  4851 TIP3 H2   HT     0.417000        1.0080           0
   27603 WA2  4852 TIP3 OH2  OT    -0.834000       15.9994           0
   27604 WA2  4852 TIP3 H1   HT     0.417000        1.0080           0
   27605 WA2  4852 TIP3 H2   HT     0.417000        1.0080           0
   27606 WA2  4853 TIP3 OH2  OT    -0.834000       15.9994           0
   27607 WA2  4853 TIP3 H1   HT     0.417000        1.0080           0
   27608 WA2  4853 TIP3 H2   HT     0.417000        1.0080           0
   27609 WA2  4872 TIP3 OH2  OT    -0.834000       15.9994           0
   27610 WA2  4872 TIP3 H1   HT     0.417000        1.0080           0
   27611 WA2  4872 TIP3 H2   HT     0.417000        1.0080           0
   27612 WA2  4890 TIP3 OH2  OT    -0.834000       15.9994           0
   27613 WA2  4890 TIP3 H1   HT     0.417000        1.0080           0
   27614 WA2  4890 TIP3 H2   HT     0.417000        1.0080           0
   27615 WA2  4914 TIP3 OH2  OT    -0.834000       15.9994           0
   27616 WA2  4914 TIP3 H1   HT     0.417000        1.0080           0
   27617 WA2  4914 TIP3 H2   HT     0.417000        1.0080           0
   27618 WA2  4916 TIP3 OH2  OT    -0.834000       15.9994           0
   27619 WA2  4916 TIP3 H1   HT     0.417000        1.0080           0
   27620 WA2  4916 TIP3 H2   HT     0.417000        1.0080           0
   27621 WA2  4934 TIP3 OH2  OT    -0.834000       15.9994           0
   27622 WA2  4934 TIP3 H1   HT     0.417000        1.0080           0
   27623 WA2  4934 TIP3 H2   HT     0.417000        1.0080           0
   27624 WA2  4937 TIP3 OH2  OT    -0.834000       15.9994           0
   27625 WA2  4937 TIP3 H1   HT     0.417000        1.0080           0
   27626 WA2  4937 TIP3 H2   HT     0.417000        1.0080           0
   27627 WA2  4980 TIP3 OH2  OT    -0.834000       15.9994           0
   27628 WA2  4980 TIP3 H1   HT     0.417000        1.0080           0
   27629 WA2  4980 TIP3 H2   HT     0.417000        1.0080           0
   27630 WA2  4996 TIP3 OH2  OT    -0.834000       15.9994           0
   27631 WA2  4996 TIP3 H1   HT     0.417000        1.0080           0
   27632 WA2  4996 TIP3 H2   HT     0.417000        1.0080           0
   27633 WA2  4998 TIP3 OH2  OT    -0.834000       15.9994           0
   27634 WA2  4998 TIP3 H1   HT     0.417000        1.0080           0
   27635 WA2  4998 TIP3 H2   HT     0.417000        1.0080           0
   27636 WA2  5019 TIP3 OH2  OT    -0.834000       15.9994           0
   27637 WA2  5019 TIP3 H1   HT     0.417000        1.0080           0
   27638 WA2  5019 TIP3 H2   HT     0.417000        1.0080           0
   27639 WA2  5063 TIP3 OH2  OT    -0.834000       15.9994           0
   27640 WA2  5063 TIP3 H1   HT     0.417000        1.0080           0
   27641 WA2  5063 TIP3 H2   HT     0.417000        1.0080           0
   27642 WA2  5146 TIP3 OH2  OT    -0.834000       15.9994           0
   27643 WA2  5146 TIP3 H1   HT     0.417000        1.0080           0
   27644 WA2  5146 TIP3 H2   HT     0.417000        1.0080           0
   27645 WA2  5162 TIP3 OH2  OT    -0.834000       15.9994           0
   27646 WA2  5162 TIP3 H1   HT     0.417000        1.0080           0
   27647 WA2  5162 TIP3 H2   HT     0.417000        1.0080           0
   27648 WA2  5168 TIP3 OH2  OT    -0.834000       15.9994           0
   27649 WA2  5168 TIP3 H1   HT     0.417000        1.0080           0
   27650 WA2  5168 TIP3 H2   HT     0.417000        1.0080           0
   27651 WA2  5188 TIP3 OH2  OT    -0.834000       15.9994           0
   27652 WA2  5188 TIP3 H1   HT     0.417000        1.0080           0
   27653 WA2  5188 TIP3 H2   HT     0.417000        1.0080           0
   27654 WA2  5193 TIP3 OH2  OT    -0.834000       15.9994           0
   27655 WA2  5193 TIP3 H1   HT     0.417000        1.0080           0
   27656 WA2  5193 TIP3 H2   HT     0.417000        1.0080           0
   27657 WA2  5230 TIP3 OH2  OT    -0.834000       15.9994           0
   27658 WA2  5230 TIP3 H1   HT     0.417000        1.0080           0
   27659 WA2  5230 TIP3 H2   HT     0.417000        1.0080           0
   27660 WA2  5251 TIP3 OH2  OT    -0.834000       15.9994           0
   27661 WA2  5251 TIP3 H1   HT     0.417000        1.0080           0
   27662 WA2  5251 TIP3 H2   HT     0.417000        1.0080           0
   27663 WA2  5253 TIP3 OH2  OT    -0.834000       15.9994           0
   27664 WA2  5253 TIP3 H1   HT     0.417000        1.0080           0
   27665 WA2  5253 TIP3 H2   HT     0.417000        1.0080           0
   27666 WA2  5259 TIP3 OH2  OT    -0.834000       15.9994           0
   27667 WA2  5259 TIP3 H1   HT     0.417000        1.0080           0
   27668 WA2  5259 TIP3 H2   HT     0.417000        1.0080           0
   27669 WA2  5270 TIP3 OH2  OT    -0.834000       15.9994           0
   27670 WA2  5270 TIP3 H1   HT     0.417000        1.0080           0
   27671 WA2  5270 TIP3 H2   HT     0.417000        1.0080           0
   27672 WA2  5272 TIP3 OH2  OT    -0.834000       15.9994           0
   27673 WA2  5272 TIP3 H1   HT     0.417000        1.0080           0
   27674 WA2  5272 TIP3 H2   HT     0.417000        1.0080           0
   27675 WA2  5275 TIP3 OH2  OT    -0.834000       15.9994           0
   27676 WA2  5275 TIP3 H1   HT     0.417000        1.0080           0
   27677 WA2  5275 TIP3 H2   HT     0.417000        1.0080           0
   27678 WA2  5292 TIP3 OH2  OT    -0.834000       15.9994           0
   27679 WA2  5292 TIP3 H1   HT     0.417000        1.0080           0
   27680 WA2  5292 TIP3 H2   HT     0.417000        1.0080           0
   27681 WA2  5293 TIP3 OH2  OT    -0.834000       15.9994           0
   27682 WA2  5293 TIP3 H1   HT     0.417000        1.0080           0
   27683 WA2  5293 TIP3 H2   HT     0.417000        1.0080           0
   27684 WA2  5317 TIP3 OH2  OT    -0.834000       15.9994           0
   27685 WA2  5317 TIP3 H1   HT     0.417000        1.0080           0
   27686 WA2  5317 TIP3 H2   HT     0.417000        1.0080           0
   27687 WA2  5319 TIP3 OH2  OT    -0.834000       15.9994           0
   27688 WA2  5319 TIP3 H1   HT     0.417000        1.0080           0
   27689 WA2  5319 TIP3 H2   HT     0.417000        1.0080           0
   27690 WA2  5335 TIP3 OH2  OT    -0.834000       15.9994           0
   27691 WA2  5335 TIP3 H1   HT     0.417000        1.0080           0
   27692 WA2  5335 TIP3 H2   HT     0.417000        1.0080           0
   27693 WA2  5355 TIP3 OH2  OT    -0.834000       15.9994           0
   27694 WA2  5355 TIP3 H1   HT     0.417000        1.0080           0
   27695 WA2  5355 TIP3 H2   HT     0.417000        1.0080           0
   27696 WA2  5356 TIP3 OH2  OT    -0.834000       15.9994           0
   27697 WA2  5356 TIP3 H1   HT     0.417000        1.0080           0
   27698 WA2  5356 TIP3 H2   HT     0.417000        1.0080           0
   27699 WA2  5357 TIP3 OH2  OT    -0.834000       15.9994           0
   27700 WA2  5357 TIP3 H1   HT     0.417000        1.0080           0
   27701 WA2  5357 TIP3 H2   HT     0.417000        1.0080           0
   27702 WA2  5358 TIP3 OH2  OT    -0.834000       15.9994           0
   27703 WA2  5358 TIP3 H1   HT     0.417000        1.0080           0
   27704 WA2  5358 TIP3 H2   HT     0.417000        1.0080           0
   27705 WA2  5375 TIP3 OH2  OT    -0.834000       15.9994           0
   27706 WA2  5375 TIP3 H1   HT     0.417000        1.0080           0
   27707 WA2  5375 TIP3 H2   HT     0.417000        1.0080           0
   27708 WA2  5380 TIP3 OH2  OT    -0.834000       15.9994           0
   27709 WA2  5380 TIP3 H1   HT     0.417000        1.0080           0
   27710 WA2  5380 TIP3 H2   HT     0.417000        1.0080           0
   27711 WA2  5381 TIP3 OH2  OT    -0.834000       15.9994           0
   27712 WA2  5381 TIP3 H1   HT     0.417000        1.0080           0
   27713 WA2  5381 TIP3 H2   HT     0.417000        1.0080           0
   27714 WA2  5418 TIP3 OH2  OT    -0.834000       15.9994           0
   27715 WA2  5418 TIP3 H1   HT     0.417000        1.0080           0
   27716 WA2  5418 TIP3 H2   HT     0.417000        1.0080           0
   27717 WA2  5422 TIP3 OH2  OT    -0.834000       15.9994           0
   27718 WA2  5422 TIP3 H1   HT     0.417000        1.0080           0
   27719 WA2  5422 TIP3 H2   HT     0.417000        1.0080           0
   27720 WA2  5434 TIP3 OH2  OT    -0.834000       15.9994           0
   27721 WA2  5434 TIP3 H1   HT     0.417000        1.0080           0
   27722 WA2  5434 TIP3 H2   HT     0.417000        1.0080           0
   27723 WA2  5460 TIP3 OH2  OT    -0.834000       15.9994           0
   27724 WA2  5460 TIP3 H1   HT     0.417000        1.0080           0
   27725 WA2  5460 TIP3 H2   HT     0.417000        1.0080           0
   27726 WA2  5462 TIP3 OH2  OT    -0.834000       15.9994           0
   27727 WA2  5462 TIP3 H1   HT     0.417000        1.0080           0
   27728 WA2  5462 TIP3 H2   HT     0.417000        1.0080           0
   27729 WA2  5481 TIP3 OH2  OT    -0.834000       15.9994           0
   27730 WA2  5481 TIP3 H1   HT     0.417000        1.0080           0
   27731 WA2  5481 TIP3 H2   HT     0.417000        1.0080           0
   27732 WA2  5482 TIP3 OH2  OT    -0.834000       15.9994           0
   27733 WA2  5482 TIP3 H1   HT     0.417000        1.0080           0
   27734 WA2  5482 TIP3 H2   HT     0.417000        1.0080           0
   27735 WA2  5483 TIP3 OH2  OT    -0.834000       15.9994           0
   27736 WA2  5483 TIP3 H1   HT     0.417000        1.0080           0
   27737 WA2  5483 TIP3 H2   HT     0.417000        1.0080           0
   27738 WA2  5486 TIP3 OH2  OT    -0.834000       15.9994           0
   27739 WA2  5486 TIP3 H1   HT     0.417000        1.0080           0
   27740 WA2  5486 TIP3 H2   HT     0.417000        1.0080           0
   27741 WA2  5522 TIP3 OH2  OT    -0.834000       15.9994           0
   27742 WA2  5522 TIP3 H1   HT     0.417000        1.0080           0
   27743 WA2  5522 TIP3 H2   HT     0.417000        1.0080           0
   27744 WA2  5527 TIP3 OH2  OT    -0.834000       15.9994           0
   27745 WA2  5527 TIP3 H1   HT     0.417000        1.0080           0
   27746 WA2  5527 TIP3 H2   HT     0.417000        1.0080           0
   27747 WA2  5564 TIP3 OH2  OT    -0.834000       15.9994           0
   27748 WA2  5564 TIP3 H1   HT     0.417000        1.0080           0
   27749 WA2  5564 TIP3 H2   HT     0.417000        1.0080           0
   27750 WA2  5567 TIP3 OH2  OT    -0.834000       15.9994           0
   27751 WA2  5567 TIP3 H1   HT     0.417000        1.0080           0
   27752 WA2  5567 TIP3 H2   HT     0.417000        1.0080           0
   27753 WA2  5606 TIP3 OH2  OT    -0.834000       15.9994           0
   27754 WA2  5606 TIP3 H1   HT     0.417000        1.0080           0
   27755 WA2  5606 TIP3 H2   HT     0.417000        1.0080           0
   27756 WA2  5607 TIP3 OH2  OT    -0.834000       15.9994           0
   27757 WA2  5607 TIP3 H1   HT     0.417000        1.0080           0
   27758 WA2  5607 TIP3 H2   HT     0.417000        1.0080           0
   27759 WA2  5608 TIP3 OH2  OT    -0.834000       15.9994           0
   27760 WA2  5608 TIP3 H1   HT     0.417000        1.0080           0
   27761 WA2  5608 TIP3 H2   HT     0.417000        1.0080           0
   27762 WA2  5609 TIP3 OH2  OT    -0.834000       15.9994           0
   27763 WA2  5609 TIP3 H1   HT     0.417000        1.0080           0
   27764 WA2  5609 TIP3 H2   HT     0.417000        1.0080           0
   27765 WA2  5612 TIP3 OH2  OT    -0.834000       15.9994           0
   27766 WA2  5612 TIP3 H1   HT     0.417000        1.0080           0
   27767 WA2  5612 TIP3 H2   HT     0.417000        1.0080           0
   27768 WA2  5626 TIP3 OH2  OT    -0.834000       15.9994           0
   27769 WA2  5626 TIP3 H1   HT     0.417000        1.0080           0
   27770 WA2  5626 TIP3 H2   HT     0.417000        1.0080           0
   27771 WA2  5630 TIP3 OH2  OT    -0.834000       15.9994           0
   27772 WA2  5630 TIP3 H1   HT     0.417000        1.0080           0
   27773 WA2  5630 TIP3 H2   HT     0.417000        1.0080           0
   27774 WA2  5631 TIP3 OH2  OT    -0.834000       15.9994           0
   27775 WA2  5631 TIP3 H1   HT     0.417000        1.0080           0
   27776 WA2  5631 TIP3 H2   HT     0.417000        1.0080           0
   27777 WA2  5650 TIP3 OH2  OT    -0.834000       15.9994           0
   27778 WA2  5650 TIP3 H1   HT     0.417000        1.0080           0
   27779 WA2  5650 TIP3 H2   HT     0.417000        1.0080           0
   27780 WA2  5651 TIP3 OH2  OT    -0.834000       15.9994           0
   27781 WA2  5651 TIP3 H1   HT     0.417000        1.0080           0
   27782 WA2  5651 TIP3 H2   HT     0.417000        1.0080           0
   27783 WA2  5672 TIP3 OH2  OT    -0.834000       15.9994           0
   27784 WA2  5672 TIP3 H1   HT     0.417000        1.0080           0
   27785 WA2  5672 TIP3 H2   HT     0.417000        1.0080           0
   27786 WA2  5692 TIP3 OH2  OT    -0.834000       15.9994           0
   27787 WA2  5692 TIP3 H1   HT     0.417000        1.0080           0
   27788 WA2  5692 TIP3 H2   HT     0.417000        1.0080           0
   27789 WA2  5755 TIP3 OH2  OT    -0.834000       15.9994           0
   27790 WA2  5755 TIP3 H1   HT     0.417000        1.0080           0
   27791 WA2  5755 TIP3 H2   HT     0.417000        1.0080           0
   27792 WA2  5775 TIP3 OH2  OT    -0.834000       15.9994           0
   27793 WA2  5775 TIP3 H1   HT     0.417000        1.0080           0
   27794 WA2  5775 TIP3 H2   HT     0.417000        1.0080           0
   27795 WA2  5777 TIP3 OH2  OT    -0.834000       15.9994           0
   27796 WA2  5777 TIP3 H1   HT     0.417000        1.0080           0
   27797 WA2  5777 TIP3 H2   HT     0.417000        1.0080           0
   27798 WA2  5779 TIP3 OH2  OT    -0.834000       15.9994           0
   27799 WA2  5779 TIP3 H1   HT     0.417000        1.0080           0
   27800 WA2  5779 TIP3 H2   HT     0.417000        1.0080           0
   27801 WA2  5797 TIP3 OH2  OT    -0.834000       15.9994           0
   27802 WA2  5797 TIP3 H1   HT     0.417000        1.0080           0
   27803 WA2  5797 TIP3 H2   HT     0.417000        1.0080           0
   27804 WA2  5818 TIP3 OH2  OT    -0.834000       15.9994           0
   27805 WA2  5818 TIP3 H1   HT     0.417000        1.0080           0
   27806 WA2  5818 TIP3 H2   HT     0.417000        1.0080           0
   27807 WA2  5819 TIP3 OH2  OT    -0.834000       15.9994           0
   27808 WA2  5819 TIP3 H1   HT     0.417000        1.0080           0
   27809 WA2  5819 TIP3 H2   HT     0.417000        1.0080           0
   27810 WA2  5822 TIP3 OH2  OT    -0.834000       15.9994           0
   27811 WA2  5822 TIP3 H1   HT     0.417000        1.0080           0
   27812 WA2  5822 TIP3 H2   HT     0.417000        1.0080           0
   27813 WA2  5837 TIP3 OH2  OT    -0.834000       15.9994           0
   27814 WA2  5837 TIP3 H1   HT     0.417000        1.0080           0
   27815 WA2  5837 TIP3 H2   HT     0.417000        1.0080           0
   27816 WA2  5839 TIP3 OH2  OT    -0.834000       15.9994           0
   27817 WA2  5839 TIP3 H1   HT     0.417000        1.0080           0
   27818 WA2  5839 TIP3 H2   HT     0.417000        1.0080           0
   27819 WA2  5840 TIP3 OH2  OT    -0.834000       15.9994           0
   27820 WA2  5840 TIP3 H1   HT     0.417000        1.0080           0
   27821 WA2  5840 TIP3 H2   HT     0.417000        1.0080           0
   27822 WA2  5843 TIP3 OH2  OT    -0.834000       15.9994           0
   27823 WA2  5843 TIP3 H1   HT     0.417000        1.0080           0
   27824 WA2  5843 TIP3 H2   HT     0.417000        1.0080           0
   27825 WA2  5881 TIP3 OH2  OT    -0.834000       15.9994           0
   27826 WA2  5881 TIP3 H1   HT     0.417000        1.0080           0
   27827 WA2  5881 TIP3 H2   HT     0.417000        1.0080           0
   27828 WA2  5883 TIP3 OH2  OT    -0.834000       15.9994           0
   27829 WA2  5883 TIP3 H1   HT     0.417000        1.0080           0
   27830 WA2  5883 TIP3 H2   HT     0.417000        1.0080           0
   27831 WA2  5905 TIP3 OH2  OT    -0.834000       15.9994           0
   27832 WA2  5905 TIP3 H1   HT     0.417000        1.0080           0
   27833 WA2  5905 TIP3 H2   HT     0.417000        1.0080           0
   27834 WA2  5920 TIP3 OH2  OT    -0.834000       15.9994           0
   27835 WA2  5920 TIP3 H1   HT     0.417000        1.0080           0
   27836 WA2  5920 TIP3 H2   HT     0.417000        1.0080           0
   27837 WA2  5925 TIP3 OH2  OT    -0.834000       15.9994           0
   27838 WA2  5925 TIP3 H1   HT     0.417000        1.0080           0
   27839 WA2  5925 TIP3 H2   HT     0.417000        1.0080           0
   27840 WA2  5964 TIP3 OH2  OT    -0.834000       15.9994           0
   27841 WA2  5964 TIP3 H1   HT     0.417000        1.0080           0
   27842 WA2  5964 TIP3 H2   HT     0.417000        1.0080           0
   27843 WA2  5965 TIP3 OH2  OT    -0.834000       15.9994           0
   27844 WA2  5965 TIP3 H1   HT     0.417000        1.0080           0
   27845 WA2  5965 TIP3 H2   HT     0.417000        1.0080           0
   27846 WA2  5966 TIP3 OH2  OT    -0.834000       15.9994           0
   27847 WA2  5966 TIP3 H1   HT     0.417000        1.0080           0
   27848 WA2  5966 TIP3 H2   HT     0.417000        1.0080           0
   27849 WA2  6006 TIP3 OH2  OT    -0.834000       15.9994           0
   27850 WA2  6006 TIP3 H1   HT     0.417000        1.0080           0
   27851 WA2  6006 TIP3 H2   HT     0.417000        1.0080           0
   27852 WA2  6047 TIP3 OH2  OT    -0.834000       15.9994           0
   27853 WA2  6047 TIP3 H1   HT     0.417000        1.0080           0
   27854 WA2  6047 TIP3 H2   HT     0.417000        1.0080           0
   27855 WA2  6048 TIP3 OH2  OT    -0.834000       15.9994           0
   27856 WA2  6048 TIP3 H1   HT     0.417000        1.0080           0
   27857 WA2  6048 TIP3 H2   HT     0.417000        1.0080           0
   27858 WA2  6050 TIP3 OH2  OT    -0.834000       15.9994           0
   27859 WA2  6050 TIP3 H1   HT     0.417000        1.0080           0
   27860 WA2  6050 TIP3 H2   HT     0.417000        1.0080           0
   27861 WA2  6068 TIP3 OH2  OT    -0.834000       15.9994           0
   27862 WA2  6068 TIP3 H1   HT     0.417000        1.0080           0
   27863 WA2  6068 TIP3 H2   HT     0.417000        1.0080           0
   27864 WA2  6072 TIP3 OH2  OT    -0.834000       15.9994           0
   27865 WA2  6072 TIP3 H1   HT     0.417000        1.0080           0
   27866 WA2  6072 TIP3 H2   HT     0.417000        1.0080           0
   27867 WA2  6089 TIP3 OH2  OT    -0.834000       15.9994           0
   27868 WA2  6089 TIP3 H1   HT     0.417000        1.0080           0
   27869 WA2  6089 TIP3 H2   HT     0.417000        1.0080           0
   27870 WA2  6090 TIP3 OH2  OT    -0.834000       15.9994           0
   27871 WA2  6090 TIP3 H1   HT     0.417000        1.0080           0
   27872 WA2  6090 TIP3 H2   HT     0.417000        1.0080           0
   27873 WA2  6091 TIP3 OH2  OT    -0.834000       15.9994           0
   27874 WA2  6091 TIP3 H1   HT     0.417000        1.0080           0
   27875 WA2  6091 TIP3 H2   HT     0.417000        1.0080           0
   27876 WA2  6092 TIP3 OH2  OT    -0.834000       15.9994           0
   27877 WA2  6092 TIP3 H1   HT     0.417000        1.0080           0
   27878 WA2  6092 TIP3 H2   HT     0.417000        1.0080           0
   27879 WA2  6093 TIP3 OH2  OT    -0.834000       15.9994           0
   27880 WA2  6093 TIP3 H1   HT     0.417000        1.0080           0
   27881 WA2  6093 TIP3 H2   HT     0.417000        1.0080           0
   27882 WA2  6095 TIP3 OH2  OT    -0.834000       15.9994           0
   27883 WA2  6095 TIP3 H1   HT     0.417000        1.0080           0
   27884 WA2  6095 TIP3 H2   HT     0.417000        1.0080           0
   27885 WA2  6096 TIP3 OH2  OT    -0.834000       15.9994           0
   27886 WA2  6096 TIP3 H1   HT     0.417000        1.0080           0
   27887 WA2  6096 TIP3 H2   HT     0.417000        1.0080           0
   27888 WA2  6110 TIP3 OH2  OT    -0.834000       15.9994           0
   27889 WA2  6110 TIP3 H1   HT     0.417000        1.0080           0
   27890 WA2  6110 TIP3 H2   HT     0.417000        1.0080           0
   27891 WA2  6114 TIP3 OH2  OT    -0.834000       15.9994           0
   27892 WA2  6114 TIP3 H1   HT     0.417000        1.0080           0
   27893 WA2  6114 TIP3 H2   HT     0.417000        1.0080           0
   27894 WA2  6117 TIP3 OH2  OT    -0.834000       15.9994           0
   27895 WA2  6117 TIP3 H1   HT     0.417000        1.0080           0
   27896 WA2  6117 TIP3 H2   HT     0.417000        1.0080           0
   27897 WA2  6132 TIP3 OH2  OT    -0.834000       15.9994           0
   27898 WA2  6132 TIP3 H1   HT     0.417000        1.0080           0
   27899 WA2  6132 TIP3 H2   HT     0.417000        1.0080           0
   27900 WA2  6135 TIP3 OH2  OT    -0.834000       15.9994           0
   27901 WA2  6135 TIP3 H1   HT     0.417000        1.0080           0
   27902 WA2  6135 TIP3 H2   HT     0.417000        1.0080           0
   27903 WA2  6158 TIP3 OH2  OT    -0.834000       15.9994           0
   27904 WA2  6158 TIP3 H1   HT     0.417000        1.0080           0
   27905 WA2  6158 TIP3 H2   HT     0.417000        1.0080           0
   27906 WA2  6177 TIP3 OH2  OT    -0.834000       15.9994           0
   27907 WA2  6177 TIP3 H1   HT     0.417000        1.0080           0
   27908 WA2  6177 TIP3 H2   HT     0.417000        1.0080           0
   27909 WA2  6195 TIP3 OH2  OT    -0.834000       15.9994           0
   27910 WA2  6195 TIP3 H1   HT     0.417000        1.0080           0
   27911 WA2  6195 TIP3 H2   HT     0.417000        1.0080           0
   27912 WA2  6215 TIP3 OH2  OT    -0.834000       15.9994           0
   27913 WA2  6215 TIP3 H1   HT     0.417000        1.0080           0
   27914 WA2  6215 TIP3 H2   HT     0.417000        1.0080           0
   27915 WA2  6216 TIP3 OH2  OT    -0.834000       15.9994           0
   27916 WA2  6216 TIP3 H1   HT     0.417000        1.0080           0
   27917 WA2  6216 TIP3 H2   HT     0.417000        1.0080           0
   27918 WA2  6219 TIP3 OH2  OT    -0.834000       15.9994           0
   27919 WA2  6219 TIP3 H1   HT     0.417000        1.0080           0
   27920 WA2  6219 TIP3 H2   HT     0.417000        1.0080           0
   27921 WA2  6259 TIP3 OH2  OT    -0.834000       15.9994           0
   27922 WA2  6259 TIP3 H1   HT     0.417000        1.0080           0
   27923 WA2  6259 TIP3 H2   HT     0.417000        1.0080           0
   27924 WA2  6283 TIP3 OH2  OT    -0.834000       15.9994           0
   27925 WA2  6283 TIP3 H1   HT     0.417000        1.0080           0
   27926 WA2  6283 TIP3 H2   HT     0.417000        1.0080           0
   27927 WA2  6284 TIP3 OH2  OT    -0.834000       15.9994           0
   27928 WA2  6284 TIP3 H1   HT     0.417000        1.0080           0
   27929 WA2  6284 TIP3 H2   HT     0.417000        1.0080           0
   27930 WA2  6303 TIP3 OH2  OT    -0.834000       15.9994           0
   27931 WA2  6303 TIP3 H1   HT     0.417000        1.0080           0
   27932 WA2  6303 TIP3 H2   HT     0.417000        1.0080           0
   27933 WA2  6319 TIP3 OH2  OT    -0.834000       15.9994           0
   27934 WA2  6319 TIP3 H1   HT     0.417000        1.0080           0
   27935 WA2  6319 TIP3 H2   HT     0.417000        1.0080           0
   27936 WA2  6322 TIP3 OH2  OT    -0.834000       15.9994           0
   27937 WA2  6322 TIP3 H1   HT     0.417000        1.0080           0
   27938 WA2  6322 TIP3 H2   HT     0.417000        1.0080           0
   27939 WA2  6323 TIP3 OH2  OT    -0.834000       15.9994           0
   27940 WA2  6323 TIP3 H1   HT     0.417000        1.0080           0
   27941 WA2  6323 TIP3 H2   HT     0.417000        1.0080           0
   27942 WA2  6324 TIP3 OH2  OT    -0.834000       15.9994           0
   27943 WA2  6324 TIP3 H1   HT     0.417000        1.0080           0
   27944 WA2  6324 TIP3 H2   HT     0.417000        1.0080           0
   27945 WA2  6345 TIP3 OH2  OT    -0.834000       15.9994           0
   27946 WA2  6345 TIP3 H1   HT     0.417000        1.0080           0
   27947 WA2  6345 TIP3 H2   HT     0.417000        1.0080           0
   27948 WA2  6369 TIP3 OH2  OT    -0.834000       15.9994           0
   27949 WA2  6369 TIP3 H1   HT     0.417000        1.0080           0
   27950 WA2  6369 TIP3 H2   HT     0.417000        1.0080           0
   27951 WA2  6381 TIP3 OH2  OT    -0.834000       15.9994           0
   27952 WA2  6381 TIP3 H1   HT     0.417000        1.0080           0
   27953 WA2  6381 TIP3 H2   HT     0.417000        1.0080           0
   27954 WA2  6403 TIP3 OH2  OT    -0.834000       15.9994           0
   27955 WA2  6403 TIP3 H1   HT     0.417000        1.0080           0
   27956 WA2  6403 TIP3 H2   HT     0.417000        1.0080           0
   27957 WA2  6404 TIP3 OH2  OT    -0.834000       15.9994           0
   27958 WA2  6404 TIP3 H1   HT     0.417000        1.0080           0
   27959 WA2  6404 TIP3 H2   HT     0.417000        1.0080           0
   27960 WA2  6407 TIP3 OH2  OT    -0.834000       15.9994           0
   27961 WA2  6407 TIP3 H1   HT     0.417000        1.0080           0
   27962 WA2  6407 TIP3 H2   HT     0.417000        1.0080           0
   27963 WA2  6425 TIP3 OH2  OT    -0.834000       15.9994           0
   27964 WA2  6425 TIP3 H1   HT     0.417000        1.0080           0
   27965 WA2  6425 TIP3 H2   HT     0.417000        1.0080           0
   27966 WA2  6428 TIP3 OH2  OT    -0.834000       15.9994           0
   27967 WA2  6428 TIP3 H1   HT     0.417000        1.0080           0
   27968 WA2  6428 TIP3 H2   HT     0.417000        1.0080           0
   27969 WA2  6444 TIP3 OH2  OT    -0.834000       15.9994           0
   27970 WA2  6444 TIP3 H1   HT     0.417000        1.0080           0
   27971 WA2  6444 TIP3 H2   HT     0.417000        1.0080           0
   27972 WA2  6446 TIP3 OH2  OT    -0.834000       15.9994           0
   27973 WA2  6446 TIP3 H1   HT     0.417000        1.0080           0
   27974 WA2  6446 TIP3 H2   HT     0.417000        1.0080           0
   27975 WA2  6448 TIP3 OH2  OT    -0.834000       15.9994           0
   27976 WA2  6448 TIP3 H1   HT     0.417000        1.0080           0
   27977 WA2  6448 TIP3 H2   HT     0.417000        1.0080           0
   27978 WA2  6451 TIP3 OH2  OT    -0.834000       15.9994           0
   27979 WA2  6451 TIP3 H1   HT     0.417000        1.0080           0
   27980 WA2  6451 TIP3 H2   HT     0.417000        1.0080           0
   27981 WA2  6471 TIP3 OH2  OT    -0.834000       15.9994           0
   27982 WA2  6471 TIP3 H1   HT     0.417000        1.0080           0
   27983 WA2  6471 TIP3 H2   HT     0.417000        1.0080           0
   27984 WA2  6472 TIP3 OH2  OT    -0.834000       15.9994           0
   27985 WA2  6472 TIP3 H1   HT     0.417000        1.0080           0
   27986 WA2  6472 TIP3 H2   HT     0.417000        1.0080           0
   27987 WA2  6473 TIP3 OH2  OT    -0.834000       15.9994           0
   27988 WA2  6473 TIP3 H1   HT     0.417000        1.0080           0
   27989 WA2  6473 TIP3 H2   HT     0.417000        1.0080           0
   27990 WA2  6495 TIP3 OH2  OT    -0.834000       15.9994           0
   27991 WA2  6495 TIP3 H1   HT     0.417000        1.0080           0
   27992 WA2  6495 TIP3 H2   HT     0.417000        1.0080           0
   27993 WA2  6509 TIP3 OH2  OT    -0.834000       15.9994           0
   27994 WA2  6509 TIP3 H1   HT     0.417000        1.0080           0
   27995 WA2  6509 TIP3 H2   HT     0.417000        1.0080           0
   27996 WA2  6512 TIP3 OH2  OT    -0.834000       15.9994           0
   27997 WA2  6512 TIP3 H1   HT     0.417000        1.0080           0
   27998 WA2  6512 TIP3 H2   HT     0.417000        1.0080           0
   27999 WA2  6528 TIP3 OH2  OT    -0.834000       15.9994           0
   28000 WA2  6528 TIP3 H1   HT     0.417000        1.0080           0
   28001 WA2  6528 TIP3 H2   HT     0.417000        1.0080           0
   28002 WA2  6532 TIP3 OH2  OT    -0.834000       15.9994           0
   28003 WA2  6532 TIP3 H1   HT     0.417000        1.0080           0
   28004 WA2  6532 TIP3 H2   HT     0.417000        1.0080           0
   28005 WA2  6551 TIP3 OH2  OT    -0.834000       15.9994           0
   28006 WA2  6551 TIP3 H1   HT     0.417000        1.0080           0
   28007 WA2  6551 TIP3 H2   HT     0.417000        1.0080           0
   28008 WA2  6552 TIP3 OH2  OT    -0.834000       15.9994           0
   28009 WA2  6552 TIP3 H1   HT     0.417000        1.0080           0
   28010 WA2  6552 TIP3 H2   HT     0.417000        1.0080           0
   28011 WA2  6553 TIP3 OH2  OT    -0.834000       15.9994           0
   28012 WA2  6553 TIP3 H1   HT     0.417000        1.0080           0
   28013 WA2  6553 TIP3 H2   HT     0.417000        1.0080           0
   28014 WA2  6556 TIP3 OH2  OT    -0.834000       15.9994           0
   28015 WA2  6556 TIP3 H1   HT     0.417000        1.0080           0
   28016 WA2  6556 TIP3 H2   HT     0.417000        1.0080           0
   28017 WA2  6600 TIP3 OH2  OT    -0.834000       15.9994           0
   28018 WA2  6600 TIP3 H1   HT     0.417000        1.0080           0
   28019 WA2  6600 TIP3 H2   HT     0.417000        1.0080           0
   28020 WA2  6615 TIP3 OH2  OT    -0.834000       15.9994           0
   28021 WA2  6615 TIP3 H1   HT     0.417000        1.0080           0
   28022 WA2  6615 TIP3 H2   HT     0.417000        1.0080           0
   28023 WA2  6636 TIP3 OH2  OT    -0.834000       15.9994           0
   28024 WA2  6636 TIP3 H1   HT     0.417000        1.0080           0
   28025 WA2  6636 TIP3 H2   HT     0.417000        1.0080           0
   28026 WA2  6637 TIP3 OH2  OT    -0.834000       15.9994           0
   28027 WA2  6637 TIP3 H1   HT     0.417000        1.0080           0
   28028 WA2  6637 TIP3 H2   HT     0.417000        1.0080           0
   28029 WA2  6639 TIP3 OH2  OT    -0.834000       15.9994           0
   28030 WA2  6639 TIP3 H1   HT     0.417000        1.0080           0
   28031 WA2  6639 TIP3 H2   HT     0.417000        1.0080           0
   28032 WA2  6659 TIP3 OH2  OT    -0.834000       15.9994           0
   28033 WA2  6659 TIP3 H1   HT     0.417000        1.0080           0
   28034 WA2  6659 TIP3 H2   HT     0.417000        1.0080           0
   28035 WA2  6661 TIP3 OH2  OT    -0.834000       15.9994           0
   28036 WA2  6661 TIP3 H1   HT     0.417000        1.0080           0
   28037 WA2  6661 TIP3 H2   HT     0.417000        1.0080           0
   28038 WA2  6681 TIP3 OH2  OT    -0.834000       15.9994           0
   28039 WA2  6681 TIP3 H1   HT     0.417000        1.0080           0
   28040 WA2  6681 TIP3 H2   HT     0.417000        1.0080           0
   28041 WA2  6684 TIP3 OH2  OT    -0.834000       15.9994           0
   28042 WA2  6684 TIP3 H1   HT     0.417000        1.0080           0
   28043 WA2  6684 TIP3 H2   HT     0.417000        1.0080           0
   28044 WA2  6698 TIP3 OH2  OT    -0.834000       15.9994           0
   28045 WA2  6698 TIP3 H1   HT     0.417000        1.0080           0
   28046 WA2  6698 TIP3 H2   HT     0.417000        1.0080           0
   28047 WA2  6701 TIP3 OH2  OT    -0.834000       15.9994           0
   28048 WA2  6701 TIP3 H1   HT     0.417000        1.0080           0
   28049 WA2  6701 TIP3 H2   HT     0.417000        1.0080           0
   28050 WA2  6740 TIP3 OH2  OT    -0.834000       15.9994           0
   28051 WA2  6740 TIP3 H1   HT     0.417000        1.0080           0
   28052 WA2  6740 TIP3 H2   HT     0.417000        1.0080           0
   28053 WA2  6748 TIP3 OH2  OT    -0.834000       15.9994           0
   28054 WA2  6748 TIP3 H1   HT     0.417000        1.0080           0
   28055 WA2  6748 TIP3 H2   HT     0.417000        1.0080           0
   28056 WA2  6762 TIP3 OH2  OT    -0.834000       15.9994           0
   28057 WA2  6762 TIP3 H1   HT     0.417000        1.0080           0
   28058 WA2  6762 TIP3 H2   HT     0.417000        1.0080           0
   28059 WA2  6763 TIP3 OH2  OT    -0.834000       15.9994           0
   28060 WA2  6763 TIP3 H1   HT     0.417000        1.0080           0
   28061 WA2  6763 TIP3 H2   HT     0.417000        1.0080           0
   28062 WA2  6765 TIP3 OH2  OT    -0.834000       15.9994           0
   28063 WA2  6765 TIP3 H1   HT     0.417000        1.0080           0
   28064 WA2  6765 TIP3 H2   HT     0.417000        1.0080           0
   28065 WA2  6786 TIP3 OH2  OT    -0.834000       15.9994           0
   28066 WA2  6786 TIP3 H1   HT     0.417000        1.0080           0
   28067 WA2  6786 TIP3 H2   HT     0.417000        1.0080           0
   28068 WA2  6807 TIP3 OH2  OT    -0.834000       15.9994           0
   28069 WA2  6807 TIP3 H1   HT     0.417000        1.0080           0
   28070 WA2  6807 TIP3 H2   HT     0.417000        1.0080           0
   28071 WA2  6825 TIP3 OH2  OT    -0.834000       15.9994           0
   28072 WA2  6825 TIP3 H1   HT     0.417000        1.0080           0
   28073 WA2  6825 TIP3 H2   HT     0.417000        1.0080           0
   28074 WA2  6826 TIP3 OH2  OT    -0.834000       15.9994           0
   28075 WA2  6826 TIP3 H1   HT     0.417000        1.0080           0
   28076 WA2  6826 TIP3 H2   HT     0.417000        1.0080           0
   28077 WA2  6834 TIP3 OH2  OT    -0.834000       15.9994           0
   28078 WA2  6834 TIP3 H1   HT     0.417000        1.0080           0
   28079 WA2  6834 TIP3 H2   HT     0.417000        1.0080           0
   28080 WA2  6846 TIP3 OH2  OT    -0.834000       15.9994           0
   28081 WA2  6846 TIP3 H1   HT     0.417000        1.0080           0
   28082 WA2  6846 TIP3 H2   HT     0.417000        1.0080           0
   28083 WA2  6849 TIP3 OH2  OT    -0.834000       15.9994           0
   28084 WA2  6849 TIP3 H1   HT     0.417000        1.0080           0
   28085 WA2  6849 TIP3 H2   HT     0.417000        1.0080           0
   28086 WA2  6866 TIP3 OH2  OT    -0.834000       15.9994           0
   28087 WA2  6866 TIP3 H1   HT     0.417000        1.0080           0
   28088 WA2  6866 TIP3 H2   HT     0.417000        1.0080           0
   28089 WA2  6869 TIP3 OH2  OT    -0.834000       15.9994           0
   28090 WA2  6869 TIP3 H1   HT     0.417000        1.0080           0
   28091 WA2  6869 TIP3 H2   HT     0.417000        1.0080           0
   28092 WA2  6886 TIP3 OH2  OT    -0.834000       15.9994           0
   28093 WA2  6886 TIP3 H1   HT     0.417000        1.0080           0
   28094 WA2  6886 TIP3 H2   HT     0.417000        1.0080           0
   28095 WA2  6893 TIP3 OH2  OT    -0.834000       15.9994           0
   28096 WA2  6893 TIP3 H1   HT     0.417000        1.0080           0
   28097 WA2  6893 TIP3 H2   HT     0.417000        1.0080           0
   28098 WA2  6913 TIP3 OH2  OT    -0.834000       15.9994           0
   28099 WA2  6913 TIP3 H1   HT     0.417000        1.0080           0
   28100 WA2  6913 TIP3 H2   HT     0.417000        1.0080           0
   28101 WA2  6928 TIP3 OH2  OT    -0.834000       15.9994           0
   28102 WA2  6928 TIP3 H1   HT     0.417000        1.0080           0
   28103 WA2  6928 TIP3 H2   HT     0.417000        1.0080           0
   28104 WA2  6930 TIP3 OH2  OT    -0.834000       15.9994           0
   28105 WA2  6930 TIP3 H1   HT     0.417000        1.0080           0
   28106 WA2  6930 TIP3 H2   HT     0.417000        1.0080           0
   28107 WA2  6931 TIP3 OH2  OT    -0.834000       15.9994           0
   28108 WA2  6931 TIP3 H1   HT     0.417000        1.0080           0
   28109 WA2  6931 TIP3 H2   HT     0.417000        1.0080           0
   28110 WA2  6933 TIP3 OH2  OT    -0.834000       15.9994           0
   28111 WA2  6933 TIP3 H1   HT     0.417000        1.0080           0
   28112 WA2  6933 TIP3 H2   HT     0.417000        1.0080           0
   28113 WA2  6935 TIP3 OH2  OT    -0.834000       15.9994           0
   28114 WA2  6935 TIP3 H1   HT     0.417000        1.0080           0
   28115 WA2  6935 TIP3 H2   HT     0.417000        1.0080           0
   28116 WA2  6953 TIP3 OH2  OT    -0.834000       15.9994           0
   28117 WA2  6953 TIP3 H1   HT     0.417000        1.0080           0
   28118 WA2  6953 TIP3 H2   HT     0.417000        1.0080           0
   28119 WA2  6970 TIP3 OH2  OT    -0.834000       15.9994           0
   28120 WA2  6970 TIP3 H1   HT     0.417000        1.0080           0
   28121 WA2  6970 TIP3 H2   HT     0.417000        1.0080           0
   28122 WA2  7011 TIP3 OH2  OT    -0.834000       15.9994           0
   28123 WA2  7011 TIP3 H1   HT     0.417000        1.0080           0
   28124 WA2  7011 TIP3 H2   HT     0.417000        1.0080           0
   28125 WA2  7014 TIP3 OH2  OT    -0.834000       15.9994           0
   28126 WA2  7014 TIP3 H1   HT     0.417000        1.0080           0
   28127 WA2  7014 TIP3 H2   HT     0.417000        1.0080           0
   28128 WA2  7017 TIP3 OH2  OT    -0.834000       15.9994           0
   28129 WA2  7017 TIP3 H1   HT     0.417000        1.0080           0
   28130 WA2  7017 TIP3 H2   HT     0.417000        1.0080           0
   28131 WA2  7035 TIP3 OH2  OT    -0.834000       15.9994           0
   28132 WA2  7035 TIP3 H1   HT     0.417000        1.0080           0
   28133 WA2  7035 TIP3 H2   HT     0.417000        1.0080           0
   28134 WA2  7039 TIP3 OH2  OT    -0.834000       15.9994           0
   28135 WA2  7039 TIP3 H1   HT     0.417000        1.0080           0
   28136 WA2  7039 TIP3 H2   HT     0.417000        1.0080           0
   28137 WA2  7059 TIP3 OH2  OT    -0.834000       15.9994           0
   28138 WA2  7059 TIP3 H1   HT     0.417000        1.0080           0
   28139 WA2  7059 TIP3 H2   HT     0.417000        1.0080           0
   28140 WA2  7076 TIP3 OH2  OT    -0.834000       15.9994           0
   28141 WA2  7076 TIP3 H1   HT     0.417000        1.0080           0
   28142 WA2  7076 TIP3 H2   HT     0.417000        1.0080           0
   28143 WA2  7078 TIP3 OH2  OT    -0.834000       15.9994           0
   28144 WA2  7078 TIP3 H1   HT     0.417000        1.0080           0
   28145 WA2  7078 TIP3 H2   HT     0.417000        1.0080           0
   28146 WA2  7100 TIP3 OH2  OT    -0.834000       15.9994           0
   28147 WA2  7100 TIP3 H1   HT     0.417000        1.0080           0
   28148 WA2  7100 TIP3 H2   HT     0.417000        1.0080           0
   28149 WA2  7142 TIP3 OH2  OT    -0.834000       15.9994           0
   28150 WA2  7142 TIP3 H1   HT     0.417000        1.0080           0
```
