## Supplementary material for "An efficient timer and sizer of biomacromolecular motions": HPNAP MD Simulation Input Files: mutant_Y99A_solv_n_neutral.psf (part 3 of 4)

```
   28151 WA2  7142 TIP3 H2   HT     0.417000        1.0080           0
   28152 WA2  7143 TIP3 OH2  OT    -0.834000       15.9994           0
   28153 WA2  7143 TIP3 H1   HT     0.417000        1.0080           0
   28154 WA2  7143 TIP3 H2   HT     0.417000        1.0080           0
   28155 WA2  7145 TIP3 OH2  OT    -0.834000       15.9994           0
   28156 WA2  7145 TIP3 H1   HT     0.417000        1.0080           0
   28157 WA2  7145 TIP3 H2   HT     0.417000        1.0080           0
   28158 WA2  7146 TIP3 OH2  OT    -0.834000       15.9994           0
   28159 WA2  7146 TIP3 H1   HT     0.417000        1.0080           0
   28160 WA2  7146 TIP3 H2   HT     0.417000        1.0080           0
   28161 WA2  7161 TIP3 OH2  OT    -0.834000       15.9994           0
   28162 WA2  7161 TIP3 H1   HT     0.417000        1.0080           0
   28163 WA2  7161 TIP3 H2   HT     0.417000        1.0080           0
   28164 WA2  7179 TIP3 OH2  OT    -0.834000       15.9994           0
   28165 WA2  7179 TIP3 H1   HT     0.417000        1.0080           0
   28166 WA2  7179 TIP3 H2   HT     0.417000        1.0080           0
   28167 WA2  7182 TIP3 OH2  OT    -0.834000       15.9994           0
   28168 WA2  7182 TIP3 H1   HT     0.417000        1.0080           0
   28169 WA2  7182 TIP3 H2   HT     0.417000        1.0080           0
   28170 WA2  7185 TIP3 OH2  OT    -0.834000       15.9994           0
   28171 WA2  7185 TIP3 H1   HT     0.417000        1.0080           0
   28172 WA2  7185 TIP3 H2   HT     0.417000        1.0080           0
   28173 WA2  7186 TIP3 OH2  OT    -0.834000       15.9994           0
   28174 WA2  7186 TIP3 H1   HT     0.417000        1.0080           0
   28175 WA2  7186 TIP3 H2   HT     0.417000        1.0080           0
   28176 WA2  7189 TIP3 OH2  OT    -0.834000       15.9994           0
   28177 WA2  7189 TIP3 H1   HT     0.417000        1.0080           0
   28178 WA2  7189 TIP3 H2   HT     0.417000        1.0080           0
   28179 WA2  7200 TIP3 OH2  OT    -0.834000       15.9994           0
   28180 WA2  7200 TIP3 H1   HT     0.417000        1.0080           0
   28181 WA2  7200 TIP3 H2   HT     0.417000        1.0080           0
   28182 WA2  7206 TIP3 OH2  OT    -0.834000       15.9994           0
   28183 WA2  7206 TIP3 H1   HT     0.417000        1.0080           0
   28184 WA2  7206 TIP3 H2   HT     0.417000        1.0080           0
   28185 WA2  7207 TIP3 OH2  OT    -0.834000       15.9994           0
   28186 WA2  7207 TIP3 H1   HT     0.417000        1.0080           0
   28187 WA2  7207 TIP3 H2   HT     0.417000        1.0080           0
   28188 WA2  7222 TIP3 OH2  OT    -0.834000       15.9994           0
   28189 WA2  7222 TIP3 H1   HT     0.417000        1.0080           0
   28190 WA2  7222 TIP3 H2   HT     0.417000        1.0080           0
   28191 WA2  7230 TIP3 OH2  OT    -0.834000       15.9994           0
   28192 WA2  7230 TIP3 H1   HT     0.417000        1.0080           0
   28193 WA2  7230 TIP3 H2   HT     0.417000        1.0080           0
   28194 WA2  7246 TIP3 OH2  OT    -0.834000       15.9994           0
   28195 WA2  7246 TIP3 H1   HT     0.417000        1.0080           0
   28196 WA2  7246 TIP3 H2   HT     0.417000        1.0080           0
   28197 WA2  7264 TIP3 OH2  OT    -0.834000       15.9994           0
   28198 WA2  7264 TIP3 H1   HT     0.417000        1.0080           0
   28199 WA2  7264 TIP3 H2   HT     0.417000        1.0080           0
   28200 WA2  7311 TIP3 OH2  OT    -0.834000       15.9994           0
   28201 WA2  7311 TIP3 H1   HT     0.417000        1.0080           0
   28202 WA2  7311 TIP3 H2   HT     0.417000        1.0080           0
   28203 WA2  7328 TIP3 OH2  OT    -0.834000       15.9994           0
   28204 WA2  7328 TIP3 H1   HT     0.417000        1.0080           0
   28205 WA2  7328 TIP3 H2   HT     0.417000        1.0080           0
   28206 WA2  7351 TIP3 OH2  OT    -0.834000       15.9994           0
   28207 WA2  7351 TIP3 H1   HT     0.417000        1.0080           0
   28208 WA2  7351 TIP3 H2   HT     0.417000        1.0080           0
   28209 WA2  7353 TIP3 OH2  OT    -0.834000       15.9994           0
   28210 WA2  7353 TIP3 H1   HT     0.417000        1.0080           0
   28211 WA2  7353 TIP3 H2   HT     0.417000        1.0080           0
   28212 WA2  7354 TIP3 OH2  OT    -0.834000       15.9994           0
   28213 WA2  7354 TIP3 H1   HT     0.417000        1.0080           0
   28214 WA2  7354 TIP3 H2   HT     0.417000        1.0080           0
   28215 WA2  7370 TIP3 OH2  OT    -0.834000       15.9994           0
   28216 WA2  7370 TIP3 H1   HT     0.417000        1.0080           0
   28217 WA2  7370 TIP3 H2   HT     0.417000        1.0080           0
   28218 WA2  7381 TIP3 OH2  OT    -0.834000       15.9994           0
   28219 WA2  7381 TIP3 H1   HT     0.417000        1.0080           0
   28220 WA2  7381 TIP3 H2   HT     0.417000        1.0080           0
   28221 WA2  7434 TIP3 OH2  OT    -0.834000       15.9994           0
   28222 WA2  7434 TIP3 H1   HT     0.417000        1.0080           0
   28223 WA2  7434 TIP3 H2   HT     0.417000        1.0080           0
   28224 WA2  7435 TIP3 OH2  OT    -0.834000       15.9994           0
   28225 WA2  7435 TIP3 H1   HT     0.417000        1.0080           0
   28226 WA2  7435 TIP3 H2   HT     0.417000        1.0080           0
   28227 WA2  7439 TIP3 OH2  OT    -0.834000       15.9994           0
   28228 WA2  7439 TIP3 H1   HT     0.417000        1.0080           0
   28229 WA2  7439 TIP3 H2   HT     0.417000        1.0080           0
   28230 WA2  7455 TIP3 OH2  OT    -0.834000       15.9994           0
   28231 WA2  7455 TIP3 H1   HT     0.417000        1.0080           0
   28232 WA2  7455 TIP3 H2   HT     0.417000        1.0080           0
   28233 WA2  7475 TIP3 OH2  OT    -0.834000       15.9994           0
   28234 WA2  7475 TIP3 H1   HT     0.417000        1.0080           0
   28235 WA2  7475 TIP3 H2   HT     0.417000        1.0080           0
   28236 WA2  7477 TIP3 OH2  OT    -0.834000       15.9994           0
   28237 WA2  7477 TIP3 H1   HT     0.417000        1.0080           0
   28238 WA2  7477 TIP3 H2   HT     0.417000        1.0080           0
   28239 WA2  7479 TIP3 OH2  OT    -0.834000       15.9994           0
   28240 WA2  7479 TIP3 H1   HT     0.417000        1.0080           0
   28241 WA2  7479 TIP3 H2   HT     0.417000        1.0080           0
   28242 WA2  7493 TIP3 OH2  OT    -0.834000       15.9994           0
   28243 WA2  7493 TIP3 H1   HT     0.417000        1.0080           0
   28244 WA2  7493 TIP3 H2   HT     0.417000        1.0080           0
   28245 WA2  7499 TIP3 OH2  OT    -0.834000       15.9994           0
   28246 WA2  7499 TIP3 H1   HT     0.417000        1.0080           0
   28247 WA2  7499 TIP3 H2   HT     0.417000        1.0080           0
   28248 WA2  7500 TIP3 OH2  OT    -0.834000       15.9994           0
   28249 WA2  7500 TIP3 H1   HT     0.417000        1.0080           0
   28250 WA2  7500 TIP3 H2   HT     0.417000        1.0080           0
   28251 WA2  7518 TIP3 OH2  OT    -0.834000       15.9994           0
   28252 WA2  7518 TIP3 H1   HT     0.417000        1.0080           0
   28253 WA2  7518 TIP3 H2   HT     0.417000        1.0080           0
   28254 WA2  7519 TIP3 OH2  OT    -0.834000       15.9994           0
   28255 WA2  7519 TIP3 H1   HT     0.417000        1.0080           0
   28256 WA2  7519 TIP3 H2   HT     0.417000        1.0080           0
   28257 WA2  7544 TIP3 OH2  OT    -0.834000       15.9994           0
   28258 WA2  7544 TIP3 H1   HT     0.417000        1.0080           0
   28259 WA2  7544 TIP3 H2   HT     0.417000        1.0080           0
   28260 WA2  7566 TIP3 OH2  OT    -0.834000       15.9994           0
   28261 WA2  7566 TIP3 H1   HT     0.417000        1.0080           0
   28262 WA2  7566 TIP3 H2   HT     0.417000        1.0080           0
   28263 WA2  7582 TIP3 OH2  OT    -0.834000       15.9994           0
   28264 WA2  7582 TIP3 H1   HT     0.417000        1.0080           0
   28265 WA2  7582 TIP3 H2   HT     0.417000        1.0080           0
   28266 WA2  7602 TIP3 OH2  OT    -0.834000       15.9994           0
   28267 WA2  7602 TIP3 H1   HT     0.417000        1.0080           0
   28268 WA2  7602 TIP3 H2   HT     0.417000        1.0080           0
   28269 WA2  7603 TIP3 OH2  OT    -0.834000       15.9994           0
   28270 WA2  7603 TIP3 H1   HT     0.417000        1.0080           0
   28271 WA2  7603 TIP3 H2   HT     0.417000        1.0080           0
   28272 WA2  7643 TIP3 OH2  OT    -0.834000       15.9994           0
   28273 WA2  7643 TIP3 H1   HT     0.417000        1.0080           0
   28274 WA2  7643 TIP3 H2   HT     0.417000        1.0080           0
   28275 WA2  7645 TIP3 OH2  OT    -0.834000       15.9994           0
   28276 WA2  7645 TIP3 H1   HT     0.417000        1.0080           0
   28277 WA2  7645 TIP3 H2   HT     0.417000        1.0080           0
   28278 WA2  7650 TIP3 OH2  OT    -0.834000       15.9994           0
   28279 WA2  7650 TIP3 H1   HT     0.417000        1.0080           0
   28280 WA2  7650 TIP3 H2   HT     0.417000        1.0080           0
   28281 WA2  7663 TIP3 OH2  OT    -0.834000       15.9994           0
   28282 WA2  7663 TIP3 H1   HT     0.417000        1.0080           0
   28283 WA2  7663 TIP3 H2   HT     0.417000        1.0080           0
   28284 WA2  7669 TIP3 OH2  OT    -0.834000       15.9994           0
   28285 WA2  7669 TIP3 H1   HT     0.417000        1.0080           0
   28286 WA2  7669 TIP3 H2   HT     0.417000        1.0080           0
   28287 WA2  7670 TIP3 OH2  OT    -0.834000       15.9994           0
   28288 WA2  7670 TIP3 H1   HT     0.417000        1.0080           0
   28289 WA2  7670 TIP3 H2   HT     0.417000        1.0080           0
   28290 WA2  7688 TIP3 OH2  OT    -0.834000       15.9994           0
   28291 WA2  7688 TIP3 H1   HT     0.417000        1.0080           0
   28292 WA2  7688 TIP3 H2   HT     0.417000        1.0080           0
   28293 WA2  7711 TIP3 OH2  OT    -0.834000       15.9994           0
   28294 WA2  7711 TIP3 H1   HT     0.417000        1.0080           0
   28295 WA2  7711 TIP3 H2   HT     0.417000        1.0080           0
   28296 WA2  7748 TIP3 OH2  OT    -0.834000       15.9994           0
   28297 WA2  7748 TIP3 H1   HT     0.417000        1.0080           0
   28298 WA2  7748 TIP3 H2   HT     0.417000        1.0080           0
   28299 WA2  7750 TIP3 OH2  OT    -0.834000       15.9994           0
   28300 WA2  7750 TIP3 H1   HT     0.417000        1.0080           0
   28301 WA2  7750 TIP3 H2   HT     0.417000        1.0080           0
   28302 WA2  7754 TIP3 OH2  OT    -0.834000       15.9994           0
   28303 WA2  7754 TIP3 H1   HT     0.417000        1.0080           0
   28304 WA2  7754 TIP3 H2   HT     0.417000        1.0080           0
   28305 WA2  7771 TIP3 OH2  OT    -0.834000       15.9994           0
   28306 WA2  7771 TIP3 H1   HT     0.417000        1.0080           0
   28307 WA2  7771 TIP3 H2   HT     0.417000        1.0080           0
   28308 WA2  7773 TIP3 OH2  OT    -0.834000       15.9994           0
   28309 WA2  7773 TIP3 H1   HT     0.417000        1.0080           0
   28310 WA2  7773 TIP3 H2   HT     0.417000        1.0080           0
   28311 WA2  7774 TIP3 OH2  OT    -0.834000       15.9994           0
   28312 WA2  7774 TIP3 H1   HT     0.417000        1.0080           0
   28313 WA2  7774 TIP3 H2   HT     0.417000        1.0080           0
   28314 WA2  7791 TIP3 OH2  OT    -0.834000       15.9994           0
   28315 WA2  7791 TIP3 H1   HT     0.417000        1.0080           0
   28316 WA2  7791 TIP3 H2   HT     0.417000        1.0080           0
   28317 WA2  7795 TIP3 OH2  OT    -0.834000       15.9994           0
   28318 WA2  7795 TIP3 H1   HT     0.417000        1.0080           0
   28319 WA2  7795 TIP3 H2   HT     0.417000        1.0080           0
   28320 WA2  7806 TIP3 OH2  OT    -0.834000       15.9994           0
   28321 WA2  7806 TIP3 H1   HT     0.417000        1.0080           0
   28322 WA2  7806 TIP3 H2   HT     0.417000        1.0080           0
   28323 WA2  7811 TIP3 OH2  OT    -0.834000       15.9994           0
   28324 WA2  7811 TIP3 H1   HT     0.417000        1.0080           0
   28325 WA2  7811 TIP3 H2   HT     0.417000        1.0080           0
   28326 WA2  7813 TIP3 OH2  OT    -0.834000       15.9994           0
   28327 WA2  7813 TIP3 H1   HT     0.417000        1.0080           0
   28328 WA2  7813 TIP3 H2   HT     0.417000        1.0080           0
   28329 WA2  7832 TIP3 OH2  OT    -0.834000       15.9994           0
   28330 WA2  7832 TIP3 H1   HT     0.417000        1.0080           0
   28331 WA2  7832 TIP3 H2   HT     0.417000        1.0080           0
   28332 WA2  7833 TIP3 OH2  OT    -0.834000       15.9994           0
   28333 WA2  7833 TIP3 H1   HT     0.417000        1.0080           0
   28334 WA2  7833 TIP3 H2   HT     0.417000        1.0080           0
   28335 WA2  7853 TIP3 OH2  OT    -0.834000       15.9994           0
   28336 WA2  7853 TIP3 H1   HT     0.417000        1.0080           0
   28337 WA2  7853 TIP3 H2   HT     0.417000        1.0080           0
   28338 WA2  7859 TIP3 OH2  OT    -0.834000       15.9994           0
   28339 WA2  7859 TIP3 H1   HT     0.417000        1.0080           0
   28340 WA2  7859 TIP3 H2   HT     0.417000        1.0080           0
   28341 WA2  7872 TIP3 OH2  OT    -0.834000       15.9994           0
   28342 WA2  7872 TIP3 H1   HT     0.417000        1.0080           0
   28343 WA2  7872 TIP3 H2   HT     0.417000        1.0080           0
   28344 WA2  7875 TIP3 OH2  OT    -0.834000       15.9994           0
   28345 WA2  7875 TIP3 H1   HT     0.417000        1.0080           0
   28346 WA2  7875 TIP3 H2   HT     0.417000        1.0080           0
   28347 WA2  7880 TIP3 OH2  OT    -0.834000       15.9994           0
   28348 WA2  7880 TIP3 H1   HT     0.417000        1.0080           0
   28349 WA2  7880 TIP3 H2   HT     0.417000        1.0080           0
   28350 WA2  7919 TIP3 OH2  OT    -0.834000       15.9994           0
   28351 WA2  7919 TIP3 H1   HT     0.417000        1.0080           0
   28352 WA2  7919 TIP3 H2   HT     0.417000        1.0080           0
   28353 WA2  7920 TIP3 OH2  OT    -0.834000       15.9994           0
   28354 WA2  7920 TIP3 H1   HT     0.417000        1.0080           0
   28355 WA2  7920 TIP3 H2   HT     0.417000        1.0080           0
   28356 WA2  7933 TIP3 OH2  OT    -0.834000       15.9994           0
   28357 WA2  7933 TIP3 H1   HT     0.417000        1.0080           0
   28358 WA2  7933 TIP3 H2   HT     0.417000        1.0080           0
   28359 WA2  7938 TIP3 OH2  OT    -0.834000       15.9994           0
   28360 WA2  7938 TIP3 H1   HT     0.417000        1.0080           0
   28361 WA2  7938 TIP3 H2   HT     0.417000        1.0080           0
   28362 WA2  7959 TIP3 OH2  OT    -0.834000       15.9994           0
   28363 WA2  7959 TIP3 H1   HT     0.417000        1.0080           0
   28364 WA2  7959 TIP3 H2   HT     0.417000        1.0080           0
   28365 WA2  7979 TIP3 OH2  OT    -0.834000       15.9994           0
   28366 WA2  7979 TIP3 H1   HT     0.417000        1.0080           0
   28367 WA2  7979 TIP3 H2   HT     0.417000        1.0080           0
   28368 WA2  7981 TIP3 OH2  OT    -0.834000       15.9994           0
   28369 WA2  7981 TIP3 H1   HT     0.417000        1.0080           0
   28370 WA2  7981 TIP3 H2   HT     0.417000        1.0080           0
   28371 WA2  8020 TIP3 OH2  OT    -0.834000       15.9994           0
   28372 WA2  8020 TIP3 H1   HT     0.417000        1.0080           0
   28373 WA2  8020 TIP3 H2   HT     0.417000        1.0080           0
   28374 WA2  8023 TIP3 OH2  OT    -0.834000       15.9994           0
   28375 WA2  8023 TIP3 H1   HT     0.417000        1.0080           0
   28376 WA2  8023 TIP3 H2   HT     0.417000        1.0080           0
   28377 WA2  8040 TIP3 OH2  OT    -0.834000       15.9994           0
   28378 WA2  8040 TIP3 H1   HT     0.417000        1.0080           0
   28379 WA2  8040 TIP3 H2   HT     0.417000        1.0080           0
   28380 WA2  8041 TIP3 OH2  OT    -0.834000       15.9994           0
   28381 WA2  8041 TIP3 H1   HT     0.417000        1.0080           0
   28382 WA2  8041 TIP3 H2   HT     0.417000        1.0080           0
   28383 WA2  8047 TIP3 OH2  OT    -0.834000       15.9994           0
   28384 WA2  8047 TIP3 H1   HT     0.417000        1.0080           0
   28385 WA2  8047 TIP3 H2   HT     0.417000        1.0080           0
   28386 WA2  8087 TIP3 OH2  OT    -0.834000       15.9994           0
   28387 WA2  8087 TIP3 H1   HT     0.417000        1.0080           0
   28388 WA2  8087 TIP3 H2   HT     0.417000        1.0080           0
   28389 WA2  8106 TIP3 OH2  OT    -0.834000       15.9994           0
   28390 WA2  8106 TIP3 H1   HT     0.417000        1.0080           0
   28391 WA2  8106 TIP3 H2   HT     0.417000        1.0080           0
   28392 WA2  8107 TIP3 OH2  OT    -0.834000       15.9994           0
   28393 WA2  8107 TIP3 H1   HT     0.417000        1.0080           0
   28394 WA2  8107 TIP3 H2   HT     0.417000        1.0080           0
   28395 WA2  8109 TIP3 OH2  OT    -0.834000       15.9994           0
   28396 WA2  8109 TIP3 H1   HT     0.417000        1.0080           0
   28397 WA2  8109 TIP3 H2   HT     0.417000        1.0080           0
   28398 WA2  8111 TIP3 OH2  OT    -0.834000       15.9994           0
   28399 WA2  8111 TIP3 H1   HT     0.417000        1.0080           0
   28400 WA2  8111 TIP3 H2   HT     0.417000        1.0080           0
   28401 WA2  8126 TIP3 OH2  OT    -0.834000       15.9994           0
   28402 WA2  8126 TIP3 H1   HT     0.417000        1.0080           0
   28403 WA2  8126 TIP3 H2   HT     0.417000        1.0080           0
   28404 WA2  8129 TIP3 OH2  OT    -0.834000       15.9994           0
   28405 WA2  8129 TIP3 H1   HT     0.417000        1.0080           0
   28406 WA2  8129 TIP3 H2   HT     0.417000        1.0080           0
   28407 WA2  8169 TIP3 OH2  OT    -0.834000       15.9994           0
   28408 WA2  8169 TIP3 H1   HT     0.417000        1.0080           0
   28409 WA2  8169 TIP3 H2   HT     0.417000        1.0080           0
   28410 WA2  8171 TIP3 OH2  OT    -0.834000       15.9994           0
   28411 WA2  8171 TIP3 H1   HT     0.417000        1.0080           0
   28412 WA2  8171 TIP3 H2   HT     0.417000        1.0080           0
   28413 WA2  8192 TIP3 OH2  OT    -0.834000       15.9994           0
   28414 WA2  8192 TIP3 H1   HT     0.417000        1.0080           0
   28415 WA2  8192 TIP3 H2   HT     0.417000        1.0080           0
   28416 WA2  8211 TIP3 OH2  OT    -0.834000       15.9994           0
   28417 WA2  8211 TIP3 H1   HT     0.417000        1.0080           0
   28418 WA2  8211 TIP3 H2   HT     0.417000        1.0080           0
   28419 WA2  8231 TIP3 OH2  OT    -0.834000       15.9994           0
   28420 WA2  8231 TIP3 H1   HT     0.417000        1.0080           0
   28421 WA2  8231 TIP3 H2   HT     0.417000        1.0080           0
   28422 WA2  8233 TIP3 OH2  OT    -0.834000       15.9994           0
   28423 WA2  8233 TIP3 H1   HT     0.417000        1.0080           0
   28424 WA2  8233 TIP3 H2   HT     0.417000        1.0080           0
   28425 WA2  8254 TIP3 OH2  OT    -0.834000       15.9994           0
   28426 WA2  8254 TIP3 H1   HT     0.417000        1.0080           0
   28427 WA2  8254 TIP3 H2   HT     0.417000        1.0080           0
   28428 WA2  8278 TIP3 OH2  OT    -0.834000       15.9994           0
   28429 WA2  8278 TIP3 H1   HT     0.417000        1.0080           0
   28430 WA2  8278 TIP3 H2   HT     0.417000        1.0080           0
   28431 WA2  8296 TIP3 OH2  OT    -0.834000       15.9994           0
   28432 WA2  8296 TIP3 H1   HT     0.417000        1.0080           0
   28433 WA2  8296 TIP3 H2   HT     0.417000        1.0080           0
   28434 WA2  8319 TIP3 OH2  OT    -0.834000       15.9994           0
   28435 WA2  8319 TIP3 H1   HT     0.417000        1.0080           0
   28436 WA2  8319 TIP3 H2   HT     0.417000        1.0080           0
   28437 WA2  8338 TIP3 OH2  OT    -0.834000       15.9994           0
   28438 WA2  8338 TIP3 H1   HT     0.417000        1.0080           0
   28439 WA2  8338 TIP3 H2   HT     0.417000        1.0080           0
   28440 WA2  8367 TIP3 OH2  OT    -0.834000       15.9994           0
   28441 WA2  8367 TIP3 H1   HT     0.417000        1.0080           0
   28442 WA2  8367 TIP3 H2   HT     0.417000        1.0080           0
   28443 WA2  8378 TIP3 OH2  OT    -0.834000       15.9994           0
   28444 WA2  8378 TIP3 H1   HT     0.417000        1.0080           0
   28445 WA2  8378 TIP3 H2   HT     0.417000        1.0080           0
   28446 WA2  8379 TIP3 OH2  OT    -0.834000       15.9994           0
   28447 WA2  8379 TIP3 H1   HT     0.417000        1.0080           0
   28448 WA2  8379 TIP3 H2   HT     0.417000        1.0080           0
   28449 WA2  8380 TIP3 OH2  OT    -0.834000       15.9994           0
   28450 WA2  8380 TIP3 H1   HT     0.417000        1.0080           0
   28451 WA2  8380 TIP3 H2   HT     0.417000        1.0080           0
   28452 WA2  8381 TIP3 OH2  OT    -0.834000       15.9994           0
   28453 WA2  8381 TIP3 H1   HT     0.417000        1.0080           0
   28454 WA2  8381 TIP3 H2   HT     0.417000        1.0080           0
   28455 WA2  8403 TIP3 OH2  OT    -0.834000       15.9994           0
   28456 WA2  8403 TIP3 H1   HT     0.417000        1.0080           0
   28457 WA2  8403 TIP3 H2   HT     0.417000        1.0080           0
   28458 WA2  8425 TIP3 OH2  OT    -0.834000       15.9994           0
   28459 WA2  8425 TIP3 H1   HT     0.417000        1.0080           0
   28460 WA2  8425 TIP3 H2   HT     0.417000        1.0080           0
   28461 WA2  8442 TIP3 OH2  OT    -0.834000       15.9994           0
   28462 WA2  8442 TIP3 H1   HT     0.417000        1.0080           0
   28463 WA2  8442 TIP3 H2   HT     0.417000        1.0080           0
   28464 WA2  8444 TIP3 OH2  OT    -0.834000       15.9994           0
   28465 WA2  8444 TIP3 H1   HT     0.417000        1.0080           0
   28466 WA2  8444 TIP3 H2   HT     0.417000        1.0080           0
   28467 WA2  8449 TIP3 OH2  OT    -0.834000       15.9994           0
   28468 WA2  8449 TIP3 H1   HT     0.417000        1.0080           0
   28469 WA2  8449 TIP3 H2   HT     0.417000        1.0080           0
   28470 WA2  8463 TIP3 OH2  OT    -0.834000       15.9994           0
   28471 WA2  8463 TIP3 H1   HT     0.417000        1.0080           0
   28472 WA2  8463 TIP3 H2   HT     0.417000        1.0080           0
   28473 WA2  8465 TIP3 OH2  OT    -0.834000       15.9994           0
   28474 WA2  8465 TIP3 H1   HT     0.417000        1.0080           0
   28475 WA2  8465 TIP3 H2   HT     0.417000        1.0080           0
   28476 WA2  8486 TIP3 OH2  OT    -0.834000       15.9994           0
   28477 WA2  8486 TIP3 H1   HT     0.417000        1.0080           0
   28478 WA2  8486 TIP3 H2   HT     0.417000        1.0080           0
   28479 WA2  8487 TIP3 OH2  OT    -0.834000       15.9994           0
   28480 WA2  8487 TIP3 H1   HT     0.417000        1.0080           0
   28481 WA2  8487 TIP3 H2   HT     0.417000        1.0080           0
   28482 WA2  8488 TIP3 OH2  OT    -0.834000       15.9994           0
   28483 WA2  8488 TIP3 H1   HT     0.417000        1.0080           0
   28484 WA2  8488 TIP3 H2   HT     0.417000        1.0080           0
   28485 WA2  8506 TIP3 OH2  OT    -0.834000       15.9994           0
   28486 WA2  8506 TIP3 H1   HT     0.417000        1.0080           0
   28487 WA2  8506 TIP3 H2   HT     0.417000        1.0080           0
   28488 WA2  8528 TIP3 OH2  OT    -0.834000       15.9994           0
   28489 WA2  8528 TIP3 H1   HT     0.417000        1.0080           0
   28490 WA2  8528 TIP3 H2   HT     0.417000        1.0080           0
   28491 WA2  8532 TIP3 OH2  OT    -0.834000       15.9994           0
   28492 WA2  8532 TIP3 H1   HT     0.417000        1.0080           0
   28493 WA2  8532 TIP3 H2   HT     0.417000        1.0080           0
   28494 WA2  8543 TIP3 OH2  OT    -0.834000       15.9994           0
   28495 WA2  8543 TIP3 H1   HT     0.417000        1.0080           0
   28496 WA2  8543 TIP3 H2   HT     0.417000        1.0080           0
   28497 WA2  8548 TIP3 OH2  OT    -0.834000       15.9994           0
   28498 WA2  8548 TIP3 H1   HT     0.417000        1.0080           0
   28499 WA2  8548 TIP3 H2   HT     0.417000        1.0080           0
   28500 WA2  8550 TIP3 OH2  OT    -0.834000       15.9994           0
   28501 WA2  8550 TIP3 H1   HT     0.417000        1.0080           0
   28502 WA2  8550 TIP3 H2   HT     0.417000        1.0080           0
   28503 WA2  8551 TIP3 OH2  OT    -0.834000       15.9994           0
   28504 WA2  8551 TIP3 H1   HT     0.417000        1.0080           0
   28505 WA2  8551 TIP3 H2   HT     0.417000        1.0080           0
   28506 WA2  8572 TIP3 OH2  OT    -0.834000       15.9994           0
   28507 WA2  8572 TIP3 H1   HT     0.417000        1.0080           0
   28508 WA2  8572 TIP3 H2   HT     0.417000        1.0080           0
   28509 WA2  8589 TIP3 OH2  OT    -0.834000       15.9994           0
   28510 WA2  8589 TIP3 H1   HT     0.417000        1.0080           0
   28511 WA2  8589 TIP3 H2   HT     0.417000        1.0080           0
   28512 WA2  8590 TIP3 OH2  OT    -0.834000       15.9994           0
   28513 WA2  8590 TIP3 H1   HT     0.417000        1.0080           0
   28514 WA2  8590 TIP3 H2   HT     0.417000        1.0080           0
   28515 WA2  8593 TIP3 OH2  OT    -0.834000       15.9994           0
   28516 WA2  8593 TIP3 H1   HT     0.417000        1.0080           0
   28517 WA2  8593 TIP3 H2   HT     0.417000        1.0080           0
   28518 WA2  8611 TIP3 OH2  OT    -0.834000       15.9994           0
   28519 WA2  8611 TIP3 H1   HT     0.417000        1.0080           0
   28520 WA2  8611 TIP3 H2   HT     0.417000        1.0080           0
   28521 WA2  8613 TIP3 OH2  OT    -0.834000       15.9994           0
   28522 WA2  8613 TIP3 H1   HT     0.417000        1.0080           0
   28523 WA2  8613 TIP3 H2   HT     0.417000        1.0080           0
   28524 WA2  8632 TIP3 OH2  OT    -0.834000       15.9994           0
   28525 WA2  8632 TIP3 H1   HT     0.417000        1.0080           0
   28526 WA2  8632 TIP3 H2   HT     0.417000        1.0080           0
   28527 WA2  8634 TIP3 OH2  OT    -0.834000       15.9994           0
   28528 WA2  8634 TIP3 H1   HT     0.417000        1.0080           0
   28529 WA2  8634 TIP3 H2   HT     0.417000        1.0080           0
   28530 WA2  8653 TIP3 OH2  OT    -0.834000       15.9994           0
   28531 WA2  8653 TIP3 H1   HT     0.417000        1.0080           0
   28532 WA2  8653 TIP3 H2   HT     0.417000        1.0080           0
   28533 WA2  8675 TIP3 OH2  OT    -0.834000       15.9994           0
   28534 WA2  8675 TIP3 H1   HT     0.417000        1.0080           0
   28535 WA2  8675 TIP3 H2   HT     0.417000        1.0080           0
   28536 WA2  8677 TIP3 OH2  OT    -0.834000       15.9994           0
   28537 WA2  8677 TIP3 H1   HT     0.417000        1.0080           0
   28538 WA2  8677 TIP3 H2   HT     0.417000        1.0080           0
   28539 WA2  8691 TIP3 OH2  OT    -0.834000       15.9994           0
   28540 WA2  8691 TIP3 H1   HT     0.417000        1.0080           0
   28541 WA2  8691 TIP3 H2   HT     0.417000        1.0080           0
   28542 WA2  8695 TIP3 OH2  OT    -0.834000       15.9994           0
   28543 WA2  8695 TIP3 H1   HT     0.417000        1.0080           0
   28544 WA2  8695 TIP3 H2   HT     0.417000        1.0080           0
   28545 WA2  8696 TIP3 OH2  OT    -0.834000       15.9994           0
   28546 WA2  8696 TIP3 H1   HT     0.417000        1.0080           0
   28547 WA2  8696 TIP3 H2   HT     0.417000        1.0080           0
   28548 WA2  8697 TIP3 OH2  OT    -0.834000       15.9994           0
   28549 WA2  8697 TIP3 H1   HT     0.417000        1.0080           0
   28550 WA2  8697 TIP3 H2   HT     0.417000        1.0080           0
   28551 WA2  8715 TIP3 OH2  OT    -0.834000       15.9994           0
   28552 WA2  8715 TIP3 H1   HT     0.417000        1.0080           0
   28553 WA2  8715 TIP3 H2   HT     0.417000        1.0080           0
   28554 WA2  8717 TIP3 OH2  OT    -0.834000       15.9994           0
   28555 WA2  8717 TIP3 H1   HT     0.417000        1.0080           0
   28556 WA2  8717 TIP3 H2   HT     0.417000        1.0080           0
   28557 WA2  8738 TIP3 OH2  OT    -0.834000       15.9994           0
   28558 WA2  8738 TIP3 H1   HT     0.417000        1.0080           0
   28559 WA2  8738 TIP3 H2   HT     0.417000        1.0080           0
   28560 WA2  8754 TIP3 OH2  OT    -0.834000       15.9994           0
   28561 WA2  8754 TIP3 H1   HT     0.417000        1.0080           0
   28562 WA2  8754 TIP3 H2   HT     0.417000        1.0080           0
   28563 WA2  8757 TIP3 OH2  OT    -0.834000       15.9994           0
   28564 WA2  8757 TIP3 H1   HT     0.417000        1.0080           0
   28565 WA2  8757 TIP3 H2   HT     0.417000        1.0080           0
   28566 WA2  8761 TIP3 OH2  OT    -0.834000       15.9994           0
   28567 WA2  8761 TIP3 H1   HT     0.417000        1.0080           0
   28568 WA2  8761 TIP3 H2   HT     0.417000        1.0080           0
   28569 WA2  8780 TIP3 OH2  OT    -0.834000       15.9994           0
   28570 WA2  8780 TIP3 H1   HT     0.417000        1.0080           0
   28571 WA2  8780 TIP3 H2   HT     0.417000        1.0080           0
   28572 WA2  8843 TIP3 OH2  OT    -0.834000       15.9994           0
   28573 WA2  8843 TIP3 H1   HT     0.417000        1.0080           0
   28574 WA2  8843 TIP3 H2   HT     0.417000        1.0080           0
   28575 WA2  8845 TIP3 OH2  OT    -0.834000       15.9994           0
   28576 WA2  8845 TIP3 H1   HT     0.417000        1.0080           0
   28577 WA2  8845 TIP3 H2   HT     0.417000        1.0080           0
   28578 WA2  8863 TIP3 OH2  OT    -0.834000       15.9994           0
   28579 WA2  8863 TIP3 H1   HT     0.417000        1.0080           0
   28580 WA2  8863 TIP3 H2   HT     0.417000        1.0080           0
   28581 WA2  8865 TIP3 OH2  OT    -0.834000       15.9994           0
   28582 WA2  8865 TIP3 H1   HT     0.417000        1.0080           0
   28583 WA2  8865 TIP3 H2   HT     0.417000        1.0080           0
   28584 WA2  8867 TIP3 OH2  OT    -0.834000       15.9994           0
   28585 WA2  8867 TIP3 H1   HT     0.417000        1.0080           0
   28586 WA2  8867 TIP3 H2   HT     0.417000        1.0080           0
   28587 WA2  8883 TIP3 OH2  OT    -0.834000       15.9994           0
   28588 WA2  8883 TIP3 H1   HT     0.417000        1.0080           0
   28589 WA2  8883 TIP3 H2   HT     0.417000        1.0080           0
   28590 WA2  8885 TIP3 OH2  OT    -0.834000       15.9994           0
   28591 WA2  8885 TIP3 H1   HT     0.417000        1.0080           0
   28592 WA2  8885 TIP3 H2   HT     0.417000        1.0080           0
   28593 WA2  8906 TIP3 OH2  OT    -0.834000       15.9994           0
   28594 WA2  8906 TIP3 H1   HT     0.417000        1.0080           0
   28595 WA2  8906 TIP3 H2   HT     0.417000        1.0080           0
   28596 WA2  8925 TIP3 OH2  OT    -0.834000       15.9994           0
   28597 WA2  8925 TIP3 H1   HT     0.417000        1.0080           0
   28598 WA2  8925 TIP3 H2   HT     0.417000        1.0080           0
   28599 WA2  8944 TIP3 OH2  OT    -0.834000       15.9994           0
   28600 WA2  8944 TIP3 H1   HT     0.417000        1.0080           0
   28601 WA2  8944 TIP3 H2   HT     0.417000        1.0080           0
   28602 WA2  8949 TIP3 OH2  OT    -0.834000       15.9994           0
   28603 WA2  8949 TIP3 H1   HT     0.417000        1.0080           0
   28604 WA2  8949 TIP3 H2   HT     0.417000        1.0080           0
   28605 WA2  8967 TIP3 OH2  OT    -0.834000       15.9994           0
   28606 WA2  8967 TIP3 H1   HT     0.417000        1.0080           0
   28607 WA2  8967 TIP3 H2   HT     0.417000        1.0080           0
   28608 WA2  8969 TIP3 OH2  OT    -0.834000       15.9994           0
   28609 WA2  8969 TIP3 H1   HT     0.417000        1.0080           0
   28610 WA2  8969 TIP3 H2   HT     0.417000        1.0080           0
   28611 WA2  8988 TIP3 OH2  OT    -0.834000       15.9994           0
   28612 WA2  8988 TIP3 H1   HT     0.417000        1.0080           0
   28613 WA2  8988 TIP3 H2   HT     0.417000        1.0080           0
   28614 WA2  9008 TIP3 OH2  OT    -0.834000       15.9994           0
   28615 WA2  9008 TIP3 H1   HT     0.417000        1.0080           0
   28616 WA2  9008 TIP3 H2   HT     0.417000        1.0080           0
   28617 WA2  9009 TIP3 OH2  OT    -0.834000       15.9994           0
   28618 WA2  9009 TIP3 H1   HT     0.417000        1.0080           0
   28619 WA2  9009 TIP3 H2   HT     0.417000        1.0080           0
   28620 WA2  9031 TIP3 OH2  OT    -0.834000       15.9994           0
   28621 WA2  9031 TIP3 H1   HT     0.417000        1.0080           0
   28622 WA2  9031 TIP3 H2   HT     0.417000        1.0080           0
   28623 WA2  9047 TIP3 OH2  OT    -0.834000       15.9994           0
   28624 WA2  9047 TIP3 H1   HT     0.417000        1.0080           0
   28625 WA2  9047 TIP3 H2   HT     0.417000        1.0080           0
   28626 WA2  9055 TIP3 OH2  OT    -0.834000       15.9994           0
   28627 WA2  9055 TIP3 H1   HT     0.417000        1.0080           0
   28628 WA2  9055 TIP3 H2   HT     0.417000        1.0080           0
   28629 WA2  9072 TIP3 OH2  OT    -0.834000       15.9994           0
   28630 WA2  9072 TIP3 H1   HT     0.417000        1.0080           0
   28631 WA2  9072 TIP3 H2   HT     0.417000        1.0080           0
   28632 WA2  9093 TIP3 OH2  OT    -0.834000       15.9994           0
   28633 WA2  9093 TIP3 H1   HT     0.417000        1.0080           0
   28634 WA2  9093 TIP3 H2   HT     0.417000        1.0080           0
   28635 WA2  9096 TIP3 OH2  OT    -0.834000       15.9994           0
   28636 WA2  9096 TIP3 H1   HT     0.417000        1.0080           0
   28637 WA2  9096 TIP3 H2   HT     0.417000        1.0080           0
   28638 WA2  9110 TIP3 OH2  OT    -0.834000       15.9994           0
   28639 WA2  9110 TIP3 H1   HT     0.417000        1.0080           0
   28640 WA2  9110 TIP3 H2   HT     0.417000        1.0080           0
   28641 WA2  9185 TIP3 OH2  OT    -0.834000       15.9994           0
   28642 WA2  9185 TIP3 H1   HT     0.417000        1.0080           0
   28643 WA2  9185 TIP3 H2   HT     0.417000        1.0080           0
   28644 WA2  9198 TIP3 OH2  OT    -0.834000       15.9994           0
   28645 WA2  9198 TIP3 H1   HT     0.417000        1.0080           0
   28646 WA2  9198 TIP3 H2   HT     0.417000        1.0080           0
   28647 WA2  9223 TIP3 OH2  OT    -0.834000       15.9994           0
   28648 WA2  9223 TIP3 H1   HT     0.417000        1.0080           0
   28649 WA2  9223 TIP3 H2   HT     0.417000        1.0080           0
   28650 WA2  9227 TIP3 OH2  OT    -0.834000       15.9994           0
   28651 WA2  9227 TIP3 H1   HT     0.417000        1.0080           0
   28652 WA2  9227 TIP3 H2   HT     0.417000        1.0080           0
   28653 WA2  9242 TIP3 OH2  OT    -0.834000       15.9994           0
   28654 WA2  9242 TIP3 H1   HT     0.417000        1.0080           0
   28655 WA2  9242 TIP3 H2   HT     0.417000        1.0080           0
   28656 WA2  9243 TIP3 OH2  OT    -0.834000       15.9994           0
   28657 WA2  9243 TIP3 H1   HT     0.417000        1.0080           0
   28658 WA2  9243 TIP3 H2   HT     0.417000        1.0080           0
   28659 WA2  9244 TIP3 OH2  OT    -0.834000       15.9994           0
   28660 WA2  9244 TIP3 H1   HT     0.417000        1.0080           0
   28661 WA2  9244 TIP3 H2   HT     0.417000        1.0080           0
   28662 WA2  9259 TIP3 OH2  OT    -0.834000       15.9994           0
   28663 WA2  9259 TIP3 H1   HT     0.417000        1.0080           0
   28664 WA2  9259 TIP3 H2   HT     0.417000        1.0080           0
   28665 WA3  7    TIP3 OH2  OT    -0.834000       15.9994           0
   28666 WA3  7    TIP3 H1   HT     0.417000        1.0080           0
   28667 WA3  7    TIP3 H2   HT     0.417000        1.0080           0
   28668 WA3  8    TIP3 OH2  OT    -0.834000       15.9994           0
   28669 WA3  8    TIP3 H1   HT     0.417000        1.0080           0
   28670 WA3  8    TIP3 H2   HT     0.417000        1.0080           0
   28671 WA3  10   TIP3 OH2  OT    -0.834000       15.9994           0
   28672 WA3  10   TIP3 H1   HT     0.417000        1.0080           0
   28673 WA3  10   TIP3 H2   HT     0.417000        1.0080           0
   28674 WA3  11   TIP3 OH2  OT    -0.834000       15.9994           0
   28675 WA3  11   TIP3 H1   HT     0.417000        1.0080           0
   28676 WA3  11   TIP3 H2   HT     0.417000        1.0080           0
   28677 WA3  13   TIP3 OH2  OT    -0.834000       15.9994           0
   28678 WA3  13   TIP3 H1   HT     0.417000        1.0080           0
   28679 WA3  13   TIP3 H2   HT     0.417000        1.0080           0
   28680 WA3  16   TIP3 OH2  OT    -0.834000       15.9994           0
   28681 WA3  16   TIP3 H1   HT     0.417000        1.0080           0
   28682 WA3  16   TIP3 H2   HT     0.417000        1.0080           0
   28683 WA3  17   TIP3 OH2  OT    -0.834000       15.9994           0
   28684 WA3  17   TIP3 H1   HT     0.417000        1.0080           0
   28685 WA3  17   TIP3 H2   HT     0.417000        1.0080           0
   28686 WA3  18   TIP3 OH2  OT    -0.834000       15.9994           0
   28687 WA3  18   TIP3 H1   HT     0.417000        1.0080           0
   28688 WA3  18   TIP3 H2   HT     0.417000        1.0080           0
   28689 WA3  19   TIP3 OH2  OT    -0.834000       15.9994           0
   28690 WA3  19   TIP3 H1   HT     0.417000        1.0080           0
   28691 WA3  19   TIP3 H2   HT     0.417000        1.0080           0
   28692 WA3  20   TIP3 OH2  OT    -0.834000       15.9994           0
   28693 WA3  20   TIP3 H1   HT     0.417000        1.0080           0
   28694 WA3  20   TIP3 H2   HT     0.417000        1.0080           0
   28695 WA3  22   TIP3 OH2  OT    -0.834000       15.9994           0
   28696 WA3  22   TIP3 H1   HT     0.417000        1.0080           0
   28697 WA3  22   TIP3 H2   HT     0.417000        1.0080           0
   28698 WA3  26   TIP3 OH2  OT    -0.834000       15.9994           0
   28699 WA3  26   TIP3 H1   HT     0.417000        1.0080           0
   28700 WA3  26   TIP3 H2   HT     0.417000        1.0080           0
   28701 WA3  32   TIP3 OH2  OT    -0.834000       15.9994           0
   28702 WA3  32   TIP3 H1   HT     0.417000        1.0080           0
   28703 WA3  32   TIP3 H2   HT     0.417000        1.0080           0
   28704 WA3  33   TIP3 OH2  OT    -0.834000       15.9994           0
   28705 WA3  33   TIP3 H1   HT     0.417000        1.0080           0
   28706 WA3  33   TIP3 H2   HT     0.417000        1.0080           0
   28707 WA3  34   TIP3 OH2  OT    -0.834000       15.9994           0
   28708 WA3  34   TIP3 H1   HT     0.417000        1.0080           0
   28709 WA3  34   TIP3 H2   HT     0.417000        1.0080           0
   28710 WA3  37   TIP3 OH2  OT    -0.834000       15.9994           0
   28711 WA3  37   TIP3 H1   HT     0.417000        1.0080           0
   28712 WA3  37   TIP3 H2   HT     0.417000        1.0080           0
   28713 WA3  39   TIP3 OH2  OT    -0.834000       15.9994           0
   28714 WA3  39   TIP3 H1   HT     0.417000        1.0080           0
   28715 WA3  39   TIP3 H2   HT     0.417000        1.0080           0
   28716 WA3  67   TIP3 OH2  OT    -0.834000       15.9994           0
   28717 WA3  67   TIP3 H1   HT     0.417000        1.0080           0
   28718 WA3  67   TIP3 H2   HT     0.417000        1.0080           0
   28719 WA3  69   TIP3 OH2  OT    -0.834000       15.9994           0
   28720 WA3  69   TIP3 H1   HT     0.417000        1.0080           0
   28721 WA3  69   TIP3 H2   HT     0.417000        1.0080           0
   28722 WA3  76   TIP3 OH2  OT    -0.834000       15.9994           0
   28723 WA3  76   TIP3 H1   HT     0.417000        1.0080           0
   28724 WA3  76   TIP3 H2   HT     0.417000        1.0080           0
   28725 WA3  93   TIP3 OH2  OT    -0.834000       15.9994           0
   28726 WA3  93   TIP3 H1   HT     0.417000        1.0080           0
   28727 WA3  93   TIP3 H2   HT     0.417000        1.0080           0
   28728 WA3  94   TIP3 OH2  OT    -0.834000       15.9994           0
   28729 WA3  94   TIP3 H1   HT     0.417000        1.0080           0
   28730 WA3  94   TIP3 H2   HT     0.417000        1.0080           0
   28731 WA3  133  TIP3 OH2  OT    -0.834000       15.9994           0
   28732 WA3  133  TIP3 H1   HT     0.417000        1.0080           0
   28733 WA3  133  TIP3 H2   HT     0.417000        1.0080           0
   28734 WA3  143  TIP3 OH2  OT    -0.834000       15.9994           0
   28735 WA3  143  TIP3 H1   HT     0.417000        1.0080           0
   28736 WA3  143  TIP3 H2   HT     0.417000        1.0080           0
   28737 WA3  360  TIP3 OH2  OT    -0.834000       15.9994           0
   28738 WA3  360  TIP3 H1   HT     0.417000        1.0080           0
   28739 WA3  360  TIP3 H2   HT     0.417000        1.0080           0
   28740 WA3  365  TIP3 OH2  OT    -0.834000       15.9994           0
   28741 WA3  365  TIP3 H1   HT     0.417000        1.0080           0
   28742 WA3  365  TIP3 H2   HT     0.417000        1.0080           0
   28743 WA3  400  TIP3 OH2  OT    -0.834000       15.9994           0
   28744 WA3  400  TIP3 H1   HT     0.417000        1.0080           0
   28745 WA3  400  TIP3 H2   HT     0.417000        1.0080           0
   28746 WA3  407  TIP3 OH2  OT    -0.834000       15.9994           0
   28747 WA3  407  TIP3 H1   HT     0.417000        1.0080           0
   28748 WA3  407  TIP3 H2   HT     0.417000        1.0080           0
   28749 WA3  408  TIP3 OH2  OT    -0.834000       15.9994           0
   28750 WA3  408  TIP3 H1   HT     0.417000        1.0080           0
   28751 WA3  408  TIP3 H2   HT     0.417000        1.0080           0
   28752 WA3  421  TIP3 OH2  OT    -0.834000       15.9994           0
   28753 WA3  421  TIP3 H1   HT     0.417000        1.0080           0
   28754 WA3  421  TIP3 H2   HT     0.417000        1.0080           0
   28755 WA3  429  TIP3 OH2  OT    -0.834000       15.9994           0
   28756 WA3  429  TIP3 H1   HT     0.417000        1.0080           0
   28757 WA3  429  TIP3 H2   HT     0.417000        1.0080           0
   28758 WA3  432  TIP3 OH2  OT    -0.834000       15.9994           0
   28759 WA3  432  TIP3 H1   HT     0.417000        1.0080           0
   28760 WA3  432  TIP3 H2   HT     0.417000        1.0080           0
   28761 WA3  434  TIP3 OH2  OT    -0.834000       15.9994           0
   28762 WA3  434  TIP3 H1   HT     0.417000        1.0080           0
   28763 WA3  434  TIP3 H2   HT     0.417000        1.0080           0
   28764 WA3  440  TIP3 OH2  OT    -0.834000       15.9994           0
   28765 WA3  440  TIP3 H1   HT     0.417000        1.0080           0
   28766 WA3  440  TIP3 H2   HT     0.417000        1.0080           0
   28767 WA3  441  TIP3 OH2  OT    -0.834000       15.9994           0
   28768 WA3  441  TIP3 H1   HT     0.417000        1.0080           0
   28769 WA3  441  TIP3 H2   HT     0.417000        1.0080           0
   28770 WA3  447  TIP3 OH2  OT    -0.834000       15.9994           0
   28771 WA3  447  TIP3 H1   HT     0.417000        1.0080           0
   28772 WA3  447  TIP3 H2   HT     0.417000        1.0080           0
   28773 WA3  449  TIP3 OH2  OT    -0.834000       15.9994           0
   28774 WA3  449  TIP3 H1   HT     0.417000        1.0080           0
   28775 WA3  449  TIP3 H2   HT     0.417000        1.0080           0
   28776 WA3  450  TIP3 OH2  OT    -0.834000       15.9994           0
   28777 WA3  450  TIP3 H1   HT     0.417000        1.0080           0
   28778 WA3  450  TIP3 H2   HT     0.417000        1.0080           0
   28779 WA3  451  TIP3 OH2  OT    -0.834000       15.9994           0
   28780 WA3  451  TIP3 H1   HT     0.417000        1.0080           0
   28781 WA3  451  TIP3 H2   HT     0.417000        1.0080           0
   28782 WA3  453  TIP3 OH2  OT    -0.834000       15.9994           0
   28783 WA3  453  TIP3 H1   HT     0.417000        1.0080           0
   28784 WA3  453  TIP3 H2   HT     0.417000        1.0080           0
   28785 WA3  462  TIP3 OH2  OT    -0.834000       15.9994           0
   28786 WA3  462  TIP3 H1   HT     0.417000        1.0080           0
   28787 WA3  462  TIP3 H2   HT     0.417000        1.0080           0
   28788 WA3  465  TIP3 OH2  OT    -0.834000       15.9994           0
   28789 WA3  465  TIP3 H1   HT     0.417000        1.0080           0
   28790 WA3  465  TIP3 H2   HT     0.417000        1.0080           0
   28791 WA3  474  TIP3 OH2  OT    -0.834000       15.9994           0
   28792 WA3  474  TIP3 H1   HT     0.417000        1.0080           0
   28793 WA3  474  TIP3 H2   HT     0.417000        1.0080           0
   28794 WA3  484  TIP3 OH2  OT    -0.834000       15.9994           0
   28795 WA3  484  TIP3 H1   HT     0.417000        1.0080           0
   28796 WA3  484  TIP3 H2   HT     0.417000        1.0080           0
   28797 WA3  486  TIP3 OH2  OT    -0.834000       15.9994           0
   28798 WA3  486  TIP3 H1   HT     0.417000        1.0080           0
   28799 WA3  486  TIP3 H2   HT     0.417000        1.0080           0
   28800 WA3  488  TIP3 OH2  OT    -0.834000       15.9994           0
   28801 WA3  488  TIP3 H1   HT     0.417000        1.0080           0
   28802 WA3  488  TIP3 H2   HT     0.417000        1.0080           0
   28803 WA3  490  TIP3 OH2  OT    -0.834000       15.9994           0
   28804 WA3  490  TIP3 H1   HT     0.417000        1.0080           0
   28805 WA3  490  TIP3 H2   HT     0.417000        1.0080           0
   28806 WA3  498  TIP3 OH2  OT    -0.834000       15.9994           0
   28807 WA3  498  TIP3 H1   HT     0.417000        1.0080           0
   28808 WA3  498  TIP3 H2   HT     0.417000        1.0080           0
   28809 WA3  501  TIP3 OH2  OT    -0.834000       15.9994           0
   28810 WA3  501  TIP3 H1   HT     0.417000        1.0080           0
   28811 WA3  501  TIP3 H2   HT     0.417000        1.0080           0
   28812 WA3  509  TIP3 OH2  OT    -0.834000       15.9994           0
   28813 WA3  509  TIP3 H1   HT     0.417000        1.0080           0
   28814 WA3  509  TIP3 H2   HT     0.417000        1.0080           0
   28815 WA3  510  TIP3 OH2  OT    -0.834000       15.9994           0
   28816 WA3  510  TIP3 H1   HT     0.417000        1.0080           0
   28817 WA3  510  TIP3 H2   HT     0.417000        1.0080           0
   28818 WA3  516  TIP3 OH2  OT    -0.834000       15.9994           0
   28819 WA3  516  TIP3 H1   HT     0.417000        1.0080           0
   28820 WA3  516  TIP3 H2   HT     0.417000        1.0080           0
   28821 WA3  538  TIP3 OH2  OT    -0.834000       15.9994           0
   28822 WA3  538  TIP3 H1   HT     0.417000        1.0080           0
   28823 WA3  538  TIP3 H2   HT     0.417000        1.0080           0
   28824 WA3  550  TIP3 OH2  OT    -0.834000       15.9994           0
   28825 WA3  550  TIP3 H1   HT     0.417000        1.0080           0
   28826 WA3  550  TIP3 H2   HT     0.417000        1.0080           0
   28827 WA3  552  TIP3 OH2  OT    -0.834000       15.9994           0
   28828 WA3  552  TIP3 H1   HT     0.417000        1.0080           0
   28829 WA3  552  TIP3 H2   HT     0.417000        1.0080           0
   28830 WA3  582  TIP3 OH2  OT    -0.834000       15.9994           0
   28831 WA3  582  TIP3 H1   HT     0.417000        1.0080           0
   28832 WA3  582  TIP3 H2   HT     0.417000        1.0080           0
   28833 WA3  597  TIP3 OH2  OT    -0.834000       15.9994           0
   28834 WA3  597  TIP3 H1   HT     0.417000        1.0080           0
   28835 WA3  597  TIP3 H2   HT     0.417000        1.0080           0
   28836 WA3  758  TIP3 OH2  OT    -0.834000       15.9994           0
   28837 WA3  758  TIP3 H1   HT     0.417000        1.0080           0
   28838 WA3  758  TIP3 H2   HT     0.417000        1.0080           0
   28839 WA3  805  TIP3 OH2  OT    -0.834000       15.9994           0
   28840 WA3  805  TIP3 H1   HT     0.417000        1.0080           0
   28841 WA3  805  TIP3 H2   HT     0.417000        1.0080           0
   28842 WA3  821  TIP3 OH2  OT    -0.834000       15.9994           0
   28843 WA3  821  TIP3 H1   HT     0.417000        1.0080           0
   28844 WA3  821  TIP3 H2   HT     0.417000        1.0080           0
   28845 WA3  822  TIP3 OH2  OT    -0.834000       15.9994           0
   28846 WA3  822  TIP3 H1   HT     0.417000        1.0080           0
   28847 WA3  822  TIP3 H2   HT     0.417000        1.0080           0
   28848 WA3  825  TIP3 OH2  OT    -0.834000       15.9994           0
   28849 WA3  825  TIP3 H1   HT     0.417000        1.0080           0
   28850 WA3  825  TIP3 H2   HT     0.417000        1.0080           0
   28851 WA3  835  TIP3 OH2  OT    -0.834000       15.9994           0
   28852 WA3  835  TIP3 H1   HT     0.417000        1.0080           0
   28853 WA3  835  TIP3 H2   HT     0.417000        1.0080           0
   28854 WA3  854  TIP3 OH2  OT    -0.834000       15.9994           0
   28855 WA3  854  TIP3 H1   HT     0.417000        1.0080           0
   28856 WA3  854  TIP3 H2   HT     0.417000        1.0080           0
   28857 WA3  858  TIP3 OH2  OT    -0.834000       15.9994           0
   28858 WA3  858  TIP3 H1   HT     0.417000        1.0080           0
   28859 WA3  858  TIP3 H2   HT     0.417000        1.0080           0
   28860 WA3  879  TIP3 OH2  OT    -0.834000       15.9994           0
   28861 WA3  879  TIP3 H1   HT     0.417000        1.0080           0
   28862 WA3  879  TIP3 H2   HT     0.417000        1.0080           0
   28863 WA3  882  TIP3 OH2  OT    -0.834000       15.9994           0
   28864 WA3  882  TIP3 H1   HT     0.417000        1.0080           0
   28865 WA3  882  TIP3 H2   HT     0.417000        1.0080           0
   28866 WA3  889  TIP3 OH2  OT    -0.834000       15.9994           0
   28867 WA3  889  TIP3 H1   HT     0.417000        1.0080           0
   28868 WA3  889  TIP3 H2   HT     0.417000        1.0080           0
   28869 WA3  903  TIP3 OH2  OT    -0.834000       15.9994           0
   28870 WA3  903  TIP3 H1   HT     0.417000        1.0080           0
   28871 WA3  903  TIP3 H2   HT     0.417000        1.0080           0
   28872 WA3  906  TIP3 OH2  OT    -0.834000       15.9994           0
   28873 WA3  906  TIP3 H1   HT     0.417000        1.0080           0
   28874 WA3  906  TIP3 H2   HT     0.417000        1.0080           0
   28875 WA3  912  TIP3 OH2  OT    -0.834000       15.9994           0
   28876 WA3  912  TIP3 H1   HT     0.417000        1.0080           0
   28877 WA3  912  TIP3 H2   HT     0.417000        1.0080           0
   28878 WA3  918  TIP3 OH2  OT    -0.834000       15.9994           0
   28879 WA3  918  TIP3 H1   HT     0.417000        1.0080           0
   28880 WA3  918  TIP3 H2   HT     0.417000        1.0080           0
   28881 WA3  928  TIP3 OH2  OT    -0.834000       15.9994           0
   28882 WA3  928  TIP3 H1   HT     0.417000        1.0080           0
   28883 WA3  928  TIP3 H2   HT     0.417000        1.0080           0
   28884 WA3  936  TIP3 OH2  OT    -0.834000       15.9994           0
   28885 WA3  936  TIP3 H1   HT     0.417000        1.0080           0
   28886 WA3  936  TIP3 H2   HT     0.417000        1.0080           0
   28887 WA3  938  TIP3 OH2  OT    -0.834000       15.9994           0
   28888 WA3  938  TIP3 H1   HT     0.417000        1.0080           0
   28889 WA3  938  TIP3 H2   HT     0.417000        1.0080           0
   28890 WA3  940  TIP3 OH2  OT    -0.834000       15.9994           0
   28891 WA3  940  TIP3 H1   HT     0.417000        1.0080           0
   28892 WA3  940  TIP3 H2   HT     0.417000        1.0080           0
   28893 WA3  946  TIP3 OH2  OT    -0.834000       15.9994           0
   28894 WA3  946  TIP3 H1   HT     0.417000        1.0080           0
   28895 WA3  946  TIP3 H2   HT     0.417000        1.0080           0
   28896 WA3  947  TIP3 OH2  OT    -0.834000       15.9994           0
   28897 WA3  947  TIP3 H1   HT     0.417000        1.0080           0
   28898 WA3  947  TIP3 H2   HT     0.417000        1.0080           0
   28899 WA3  948  TIP3 OH2  OT    -0.834000       15.9994           0
   28900 WA3  948  TIP3 H1   HT     0.417000        1.0080           0
   28901 WA3  948  TIP3 H2   HT     0.417000        1.0080           0
   28902 WA3  949  TIP3 OH2  OT    -0.834000       15.9994           0
   28903 WA3  949  TIP3 H1   HT     0.417000        1.0080           0
   28904 WA3  949  TIP3 H2   HT     0.417000        1.0080           0
   28905 WA3  953  TIP3 OH2  OT    -0.834000       15.9994           0
   28906 WA3  953  TIP3 H1   HT     0.417000        1.0080           0
   28907 WA3  953  TIP3 H2   HT     0.417000        1.0080           0
   28908 WA3  958  TIP3 OH2  OT    -0.834000       15.9994           0
   28909 WA3  958  TIP3 H1   HT     0.417000        1.0080           0
   28910 WA3  958  TIP3 H2   HT     0.417000        1.0080           0
   28911 WA3  963  TIP3 OH2  OT    -0.834000       15.9994           0
   28912 WA3  963  TIP3 H1   HT     0.417000        1.0080           0
   28913 WA3  963  TIP3 H2   HT     0.417000        1.0080           0
   28914 WA3  992  TIP3 OH2  OT    -0.834000       15.9994           0
   28915 WA3  992  TIP3 H1   HT     0.417000        1.0080           0
   28916 WA3  992  TIP3 H2   HT     0.417000        1.0080           0
   28917 WA3  993  TIP3 OH2  OT    -0.834000       15.9994           0
   28918 WA3  993  TIP3 H1   HT     0.417000        1.0080           0
   28919 WA3  993  TIP3 H2   HT     0.417000        1.0080           0
   28920 WA3  1272 TIP3 OH2  OT    -0.834000       15.9994           0
   28921 WA3  1272 TIP3 H1   HT     0.417000        1.0080           0
   28922 WA3  1272 TIP3 H2   HT     0.417000        1.0080           0
   28923 WA3  1274 TIP3 OH2  OT    -0.834000       15.9994           0
   28924 WA3  1274 TIP3 H1   HT     0.417000        1.0080           0
   28925 WA3  1274 TIP3 H2   HT     0.417000        1.0080           0
   28926 WA3  1298 TIP3 OH2  OT    -0.834000       15.9994           0
   28927 WA3  1298 TIP3 H1   HT     0.417000        1.0080           0
   28928 WA3  1298 TIP3 H2   HT     0.417000        1.0080           0
   28929 WA3  1301 TIP3 OH2  OT    -0.834000       15.9994           0
   28930 WA3  1301 TIP3 H1   HT     0.417000        1.0080           0
   28931 WA3  1301 TIP3 H2   HT     0.417000        1.0080           0
   28932 WA3  1305 TIP3 OH2  OT    -0.834000       15.9994           0
   28933 WA3  1305 TIP3 H1   HT     0.417000        1.0080           0
   28934 WA3  1305 TIP3 H2   HT     0.417000        1.0080           0
   28935 WA3  1309 TIP3 OH2  OT    -0.834000       15.9994           0
   28936 WA3  1309 TIP3 H1   HT     0.417000        1.0080           0
   28937 WA3  1309 TIP3 H2   HT     0.417000        1.0080           0
   28938 WA3  1310 TIP3 OH2  OT    -0.834000       15.9994           0
   28939 WA3  1310 TIP3 H1   HT     0.417000        1.0080           0
   28940 WA3  1310 TIP3 H2   HT     0.417000        1.0080           0
   28941 WA3  1311 TIP3 OH2  OT    -0.834000       15.9994           0
   28942 WA3  1311 TIP3 H1   HT     0.417000        1.0080           0
   28943 WA3  1311 TIP3 H2   HT     0.417000        1.0080           0
   28944 WA3  1317 TIP3 OH2  OT    -0.834000       15.9994           0
   28945 WA3  1317 TIP3 H1   HT     0.417000        1.0080           0
   28946 WA3  1317 TIP3 H2   HT     0.417000        1.0080           0
   28947 WA3  1322 TIP3 OH2  OT    -0.834000       15.9994           0
   28948 WA3  1322 TIP3 H1   HT     0.417000        1.0080           0
   28949 WA3  1322 TIP3 H2   HT     0.417000        1.0080           0
   28950 WA3  1326 TIP3 OH2  OT    -0.834000       15.9994           0
   28951 WA3  1326 TIP3 H1   HT     0.417000        1.0080           0
   28952 WA3  1326 TIP3 H2   HT     0.417000        1.0080           0
   28953 WA3  1327 TIP3 OH2  OT    -0.834000       15.9994           0
   28954 WA3  1327 TIP3 H1   HT     0.417000        1.0080           0
   28955 WA3  1327 TIP3 H2   HT     0.417000        1.0080           0
   28956 WA3  1328 TIP3 OH2  OT    -0.834000       15.9994           0
   28957 WA3  1328 TIP3 H1   HT     0.417000        1.0080           0
   28958 WA3  1328 TIP3 H2   HT     0.417000        1.0080           0
   28959 WA3  1331 TIP3 OH2  OT    -0.834000       15.9994           0
   28960 WA3  1331 TIP3 H1   HT     0.417000        1.0080           0
   28961 WA3  1331 TIP3 H2   HT     0.417000        1.0080           0
   28962 WA3  1332 TIP3 OH2  OT    -0.834000       15.9994           0
   28963 WA3  1332 TIP3 H1   HT     0.417000        1.0080           0
   28964 WA3  1332 TIP3 H2   HT     0.417000        1.0080           0
   28965 WA3  1339 TIP3 OH2  OT    -0.834000       15.9994           0
   28966 WA3  1339 TIP3 H1   HT     0.417000        1.0080           0
   28967 WA3  1339 TIP3 H2   HT     0.417000        1.0080           0
   28968 WA3  1341 TIP3 OH2  OT    -0.834000       15.9994           0
   28969 WA3  1341 TIP3 H1   HT     0.417000        1.0080           0
   28970 WA3  1341 TIP3 H2   HT     0.417000        1.0080           0
   28971 WA3  1362 TIP3 OH2  OT    -0.834000       15.9994           0
   28972 WA3  1362 TIP3 H1   HT     0.417000        1.0080           0
   28973 WA3  1362 TIP3 H2   HT     0.417000        1.0080           0
   28974 WA3  1370 TIP3 OH2  OT    -0.834000       15.9994           0
   28975 WA3  1370 TIP3 H1   HT     0.417000        1.0080           0
   28976 WA3  1370 TIP3 H2   HT     0.417000        1.0080           0
   28977 WA3  1372 TIP3 OH2  OT    -0.834000       15.9994           0
   28978 WA3  1372 TIP3 H1   HT     0.417000        1.0080           0
   28979 WA3  1372 TIP3 H2   HT     0.417000        1.0080           0
   28980 WA3  1379 TIP3 OH2  OT    -0.834000       15.9994           0
   28981 WA3  1379 TIP3 H1   HT     0.417000        1.0080           0
   28982 WA3  1379 TIP3 H2   HT     0.417000        1.0080           0
   28983 WA3  1382 TIP3 OH2  OT    -0.834000       15.9994           0
   28984 WA3  1382 TIP3 H1   HT     0.417000        1.0080           0
   28985 WA3  1382 TIP3 H2   HT     0.417000        1.0080           0
   28986 WA3  1398 TIP3 OH2  OT    -0.834000       15.9994           0
   28987 WA3  1398 TIP3 H1   HT     0.417000        1.0080           0
   28988 WA3  1398 TIP3 H2   HT     0.417000        1.0080           0
   28989 WA3  1418 TIP3 OH2  OT    -0.834000       15.9994           0
   28990 WA3  1418 TIP3 H1   HT     0.417000        1.0080           0
   28991 WA3  1418 TIP3 H2   HT     0.417000        1.0080           0
   28992 WA3  1428 TIP3 OH2  OT    -0.834000       15.9994           0
   28993 WA3  1428 TIP3 H1   HT     0.417000        1.0080           0
   28994 WA3  1428 TIP3 H2   HT     0.417000        1.0080           0
   28995 WA3  1437 TIP3 OH2  OT    -0.834000       15.9994           0
   28996 WA3  1437 TIP3 H1   HT     0.417000        1.0080           0
   28997 WA3  1437 TIP3 H2   HT     0.417000        1.0080           0
   28998 WA3  1440 TIP3 OH2  OT    -0.834000       15.9994           0
   28999 WA3  1440 TIP3 H1   HT     0.417000        1.0080           0
   29000 WA3  1440 TIP3 H2   HT     0.417000        1.0080           0
   29001 WA3  1650 TIP3 OH2  OT    -0.834000       15.9994           0
   29002 WA3  1650 TIP3 H1   HT     0.417000        1.0080           0
   29003 WA3  1650 TIP3 H2   HT     0.417000        1.0080           0
   29004 WA3  1692 TIP3 OH2  OT    -0.834000       15.9994           0
   29005 WA3  1692 TIP3 H1   HT     0.417000        1.0080           0
   29006 WA3  1692 TIP3 H2   HT     0.417000        1.0080           0
   29007 WA3  1707 TIP3 OH2  OT    -0.834000       15.9994           0
   29008 WA3  1707 TIP3 H1   HT     0.417000        1.0080           0
   29009 WA3  1707 TIP3 H2   HT     0.417000        1.0080           0
   29010 WA3  1712 TIP3 OH2  OT    -0.834000       15.9994           0
   29011 WA3  1712 TIP3 H1   HT     0.417000        1.0080           0
   29012 WA3  1712 TIP3 H2   HT     0.417000        1.0080           0
   29013 WA3  1715 TIP3 OH2  OT    -0.834000       15.9994           0
   29014 WA3  1715 TIP3 H1   HT     0.417000        1.0080           0
   29015 WA3  1715 TIP3 H2   HT     0.417000        1.0080           0
   29016 WA3  1718 TIP3 OH2  OT    -0.834000       15.9994           0
   29017 WA3  1718 TIP3 H1   HT     0.417000        1.0080           0
   29018 WA3  1718 TIP3 H2   HT     0.417000        1.0080           0
   29019 WA3  1723 TIP3 OH2  OT    -0.834000       15.9994           0
   29020 WA3  1723 TIP3 H1   HT     0.417000        1.0080           0
   29021 WA3  1723 TIP3 H2   HT     0.417000        1.0080           0
   29022 WA3  1725 TIP3 OH2  OT    -0.834000       15.9994           0
   29023 WA3  1725 TIP3 H1   HT     0.417000        1.0080           0
   29024 WA3  1725 TIP3 H2   HT     0.417000        1.0080           0
   29025 WA3  1730 TIP3 OH2  OT    -0.834000       15.9994           0
   29026 WA3  1730 TIP3 H1   HT     0.417000        1.0080           0
   29027 WA3  1730 TIP3 H2   HT     0.417000        1.0080           0
   29028 WA3  1733 TIP3 OH2  OT    -0.834000       15.9994           0
   29029 WA3  1733 TIP3 H1   HT     0.417000        1.0080           0
   29030 WA3  1733 TIP3 H2   HT     0.417000        1.0080           0
   29031 WA3  1740 TIP3 OH2  OT    -0.834000       15.9994           0
   29032 WA3  1740 TIP3 H1   HT     0.417000        1.0080           0
   29033 WA3  1740 TIP3 H2   HT     0.417000        1.0080           0
   29034 WA3  1741 TIP3 OH2  OT    -0.834000       15.9994           0
   29035 WA3  1741 TIP3 H1   HT     0.417000        1.0080           0
   29036 WA3  1741 TIP3 H2   HT     0.417000        1.0080           0
   29037 WA3  1744 TIP3 OH2  OT    -0.834000       15.9994           0
   29038 WA3  1744 TIP3 H1   HT     0.417000        1.0080           0
   29039 WA3  1744 TIP3 H2   HT     0.417000        1.0080           0
   29040 WA3  1748 TIP3 OH2  OT    -0.834000       15.9994           0
   29041 WA3  1748 TIP3 H1   HT     0.417000        1.0080           0
   29042 WA3  1748 TIP3 H2   HT     0.417000        1.0080           0
   29043 WA3  1755 TIP3 OH2  OT    -0.834000       15.9994           0
   29044 WA3  1755 TIP3 H1   HT     0.417000        1.0080           0
   29045 WA3  1755 TIP3 H2   HT     0.417000        1.0080           0
   29046 WA3  1764 TIP3 OH2  OT    -0.834000       15.9994           0
   29047 WA3  1764 TIP3 H1   HT     0.417000        1.0080           0
   29048 WA3  1764 TIP3 H2   HT     0.417000        1.0080           0
   29049 WA3  1771 TIP3 OH2  OT    -0.834000       15.9994           0
   29050 WA3  1771 TIP3 H1   HT     0.417000        1.0080           0
   29051 WA3  1771 TIP3 H2   HT     0.417000        1.0080           0
   29052 WA3  1772 TIP3 OH2  OT    -0.834000       15.9994           0
   29053 WA3  1772 TIP3 H1   HT     0.417000        1.0080           0
   29054 WA3  1772 TIP3 H2   HT     0.417000        1.0080           0
   29055 WA3  1773 TIP3 OH2  OT    -0.834000       15.9994           0
   29056 WA3  1773 TIP3 H1   HT     0.417000        1.0080           0
   29057 WA3  1773 TIP3 H2   HT     0.417000        1.0080           0
   29058 WA3  1775 TIP3 OH2  OT    -0.834000       15.9994           0
   29059 WA3  1775 TIP3 H1   HT     0.417000        1.0080           0
   29060 WA3  1775 TIP3 H2   HT     0.417000        1.0080           0
   29061 WA3  1776 TIP3 OH2  OT    -0.834000       15.9994           0
   29062 WA3  1776 TIP3 H1   HT     0.417000        1.0080           0
   29063 WA3  1776 TIP3 H2   HT     0.417000        1.0080           0
   29064 WA3  1778 TIP3 OH2  OT    -0.834000       15.9994           0
   29065 WA3  1778 TIP3 H1   HT     0.417000        1.0080           0
   29066 WA3  1778 TIP3 H2   HT     0.417000        1.0080           0
   29067 WA3  1782 TIP3 OH2  OT    -0.834000       15.9994           0
   29068 WA3  1782 TIP3 H1   HT     0.417000        1.0080           0
   29069 WA3  1782 TIP3 H2   HT     0.417000        1.0080           0
   29070 WA3  1794 TIP3 OH2  OT    -0.834000       15.9994           0
   29071 WA3  1794 TIP3 H1   HT     0.417000        1.0080           0
   29072 WA3  1794 TIP3 H2   HT     0.417000        1.0080           0
   29073 WA3  1795 TIP3 OH2  OT    -0.834000       15.9994           0
   29074 WA3  1795 TIP3 H1   HT     0.417000        1.0080           0
   29075 WA3  1795 TIP3 H2   HT     0.417000        1.0080           0
   29076 WA3  1796 TIP3 OH2  OT    -0.834000       15.9994           0
   29077 WA3  1796 TIP3 H1   HT     0.417000        1.0080           0
   29078 WA3  1796 TIP3 H2   HT     0.417000        1.0080           0
   29079 WA3  1802 TIP3 OH2  OT    -0.834000       15.9994           0
   29080 WA3  1802 TIP3 H1   HT     0.417000        1.0080           0
   29081 WA3  1802 TIP3 H2   HT     0.417000        1.0080           0
   29082 WA3  1811 TIP3 OH2  OT    -0.834000       15.9994           0
   29083 WA3  1811 TIP3 H1   HT     0.417000        1.0080           0
   29084 WA3  1811 TIP3 H2   HT     0.417000        1.0080           0
   29085 WA3  1818 TIP3 OH2  OT    -0.834000       15.9994           0
   29086 WA3  1818 TIP3 H1   HT     0.417000        1.0080           0
   29087 WA3  1818 TIP3 H2   HT     0.417000        1.0080           0
   29088 WA3  1820 TIP3 OH2  OT    -0.834000       15.9994           0
   29089 WA3  1820 TIP3 H1   HT     0.417000        1.0080           0
   29090 WA3  1820 TIP3 H2   HT     0.417000        1.0080           0
   29091 WA3  1824 TIP3 OH2  OT    -0.834000       15.9994           0
   29092 WA3  1824 TIP3 H1   HT     0.417000        1.0080           0
   29093 WA3  1824 TIP3 H2   HT     0.417000        1.0080           0
   29094 WA3  1831 TIP3 OH2  OT    -0.834000       15.9994           0
   29095 WA3  1831 TIP3 H1   HT     0.417000        1.0080           0
   29096 WA3  1831 TIP3 H2   HT     0.417000        1.0080           0
   29097 WA3  1845 TIP3 OH2  OT    -0.834000       15.9994           0
   29098 WA3  1845 TIP3 H1   HT     0.417000        1.0080           0
   29099 WA3  1845 TIP3 H2   HT     0.417000        1.0080           0
   29100 WA3  1862 TIP3 OH2  OT    -0.834000       15.9994           0
   29101 WA3  1862 TIP3 H1   HT     0.417000        1.0080           0
   29102 WA3  1862 TIP3 H2   HT     0.417000        1.0080           0
   29103 WA3  1863 TIP3 OH2  OT    -0.834000       15.9994           0
   29104 WA3  1863 TIP3 H1   HT     0.417000        1.0080           0
   29105 WA3  1863 TIP3 H2   HT     0.417000        1.0080           0
   29106 WA3  1888 TIP3 OH2  OT    -0.834000       15.9994           0
   29107 WA3  1888 TIP3 H1   HT     0.417000        1.0080           0
   29108 WA3  1888 TIP3 H2   HT     0.417000        1.0080           0
   29109 WA3  1938 TIP3 OH2  OT    -0.834000       15.9994           0
   29110 WA3  1938 TIP3 H1   HT     0.417000        1.0080           0
   29111 WA3  1938 TIP3 H2   HT     0.417000        1.0080           0
   29112 WA3  2123 TIP3 OH2  OT    -0.834000       15.9994           0
   29113 WA3  2123 TIP3 H1   HT     0.417000        1.0080           0
   29114 WA3  2123 TIP3 H2   HT     0.417000        1.0080           0
   29115 WA3  2133 TIP3 OH2  OT    -0.834000       15.9994           0
   29116 WA3  2133 TIP3 H1   HT     0.417000        1.0080           0
   29117 WA3  2133 TIP3 H2   HT     0.417000        1.0080           0
   29118 WA3  2145 TIP3 OH2  OT    -0.834000       15.9994           0
   29119 WA3  2145 TIP3 H1   HT     0.417000        1.0080           0
   29120 WA3  2145 TIP3 H2   HT     0.417000        1.0080           0
   29121 WA3  2151 TIP3 OH2  OT    -0.834000       15.9994           0
   29122 WA3  2151 TIP3 H1   HT     0.417000        1.0080           0
   29123 WA3  2151 TIP3 H2   HT     0.417000        1.0080           0
   29124 WA3  2165 TIP3 OH2  OT    -0.834000       15.9994           0
   29125 WA3  2165 TIP3 H1   HT     0.417000        1.0080           0
   29126 WA3  2165 TIP3 H2   HT     0.417000        1.0080           0
   29127 WA3  2167 TIP3 OH2  OT    -0.834000       15.9994           0
   29128 WA3  2167 TIP3 H1   HT     0.417000        1.0080           0
   29129 WA3  2167 TIP3 H2   HT     0.417000        1.0080           0
   29130 WA3  2172 TIP3 OH2  OT    -0.834000       15.9994           0
   29131 WA3  2172 TIP3 H1   HT     0.417000        1.0080           0
   29132 WA3  2172 TIP3 H2   HT     0.417000        1.0080           0
   29133 WA3  2180 TIP3 OH2  OT    -0.834000       15.9994           0
   29134 WA3  2180 TIP3 H1   HT     0.417000        1.0080           0
   29135 WA3  2180 TIP3 H2   HT     0.417000        1.0080           0
   29136 WA3  2185 TIP3 OH2  OT    -0.834000       15.9994           0
   29137 WA3  2185 TIP3 H1   HT     0.417000        1.0080           0
   29138 WA3  2185 TIP3 H2   HT     0.417000        1.0080           0
   29139 WA3  2186 TIP3 OH2  OT    -0.834000       15.9994           0
   29140 WA3  2186 TIP3 H1   HT     0.417000        1.0080           0
   29141 WA3  2186 TIP3 H2   HT     0.417000        1.0080           0
   29142 WA3  2187 TIP3 OH2  OT    -0.834000       15.9994           0
   29143 WA3  2187 TIP3 H1   HT     0.417000        1.0080           0
   29144 WA3  2187 TIP3 H2   HT     0.417000        1.0080           0
   29145 WA3  2198 TIP3 OH2  OT    -0.834000       15.9994           0
   29146 WA3  2198 TIP3 H1   HT     0.417000        1.0080           0
   29147 WA3  2198 TIP3 H2   HT     0.417000        1.0080           0
   29148 WA3  2211 TIP3 OH2  OT    -0.834000       15.9994           0
   29149 WA3  2211 TIP3 H1   HT     0.417000        1.0080           0
   29150 WA3  2211 TIP3 H2   HT     0.417000        1.0080           0
   29151 WA3  2227 TIP3 OH2  OT    -0.834000       15.9994           0
   29152 WA3  2227 TIP3 H1   HT     0.417000        1.0080           0
   29153 WA3  2227 TIP3 H2   HT     0.417000        1.0080           0
   29154 WA3  2231 TIP3 OH2  OT    -0.834000       15.9994           0
   29155 WA3  2231 TIP3 H1   HT     0.417000        1.0080           0
   29156 WA3  2231 TIP3 H2   HT     0.417000        1.0080           0
   29157 WA3  2237 TIP3 OH2  OT    -0.834000       15.9994           0
   29158 WA3  2237 TIP3 H1   HT     0.417000        1.0080           0
   29159 WA3  2237 TIP3 H2   HT     0.417000        1.0080           0
   29160 WA3  2244 TIP3 OH2  OT    -0.834000       15.9994           0
   29161 WA3  2244 TIP3 H1   HT     0.417000        1.0080           0
   29162 WA3  2244 TIP3 H2   HT     0.417000        1.0080           0
   29163 WA3  2246 TIP3 OH2  OT    -0.834000       15.9994           0
   29164 WA3  2246 TIP3 H1   HT     0.417000        1.0080           0
   29165 WA3  2246 TIP3 H2   HT     0.417000        1.0080           0
   29166 WA3  2248 TIP3 OH2  OT    -0.834000       15.9994           0
   29167 WA3  2248 TIP3 H1   HT     0.417000        1.0080           0
   29168 WA3  2248 TIP3 H2   HT     0.417000        1.0080           0
   29169 WA3  2250 TIP3 OH2  OT    -0.834000       15.9994           0
   29170 WA3  2250 TIP3 H1   HT     0.417000        1.0080           0
   29171 WA3  2250 TIP3 H2   HT     0.417000        1.0080           0
   29172 WA3  2257 TIP3 OH2  OT    -0.834000       15.9994           0
   29173 WA3  2257 TIP3 H1   HT     0.417000        1.0080           0
   29174 WA3  2257 TIP3 H2   HT     0.417000        1.0080           0
   29175 WA3  2263 TIP3 OH2  OT    -0.834000       15.9994           0
   29176 WA3  2263 TIP3 H1   HT     0.417000        1.0080           0
   29177 WA3  2263 TIP3 H2   HT     0.417000        1.0080           0
   29178 WA3  2268 TIP3 OH2  OT    -0.834000       15.9994           0
   29179 WA3  2268 TIP3 H1   HT     0.417000        1.0080           0
   29180 WA3  2268 TIP3 H2   HT     0.417000        1.0080           0
   29181 WA3  2272 TIP3 OH2  OT    -0.834000       15.9994           0
   29182 WA3  2272 TIP3 H1   HT     0.417000        1.0080           0
   29183 WA3  2272 TIP3 H2   HT     0.417000        1.0080           0
   29184 WA3  2278 TIP3 OH2  OT    -0.834000       15.9994           0
   29185 WA3  2278 TIP3 H1   HT     0.417000        1.0080           0
   29186 WA3  2278 TIP3 H2   HT     0.417000        1.0080           0
   29187 WA3  2280 TIP3 OH2  OT    -0.834000       15.9994           0
   29188 WA3  2280 TIP3 H1   HT     0.417000        1.0080           0
   29189 WA3  2280 TIP3 H2   HT     0.417000        1.0080           0
   29190 WA3  2285 TIP3 OH2  OT    -0.834000       15.9994           0
   29191 WA3  2285 TIP3 H1   HT     0.417000        1.0080           0
   29192 WA3  2285 TIP3 H2   HT     0.417000        1.0080           0
   29193 WA3  2289 TIP3 OH2  OT    -0.834000       15.9994           0
   29194 WA3  2289 TIP3 H1   HT     0.417000        1.0080           0
   29195 WA3  2289 TIP3 H2   HT     0.417000        1.0080           0
   29196 WA3  2295 TIP3 OH2  OT    -0.834000       15.9994           0
   29197 WA3  2295 TIP3 H1   HT     0.417000        1.0080           0
   29198 WA3  2295 TIP3 H2   HT     0.417000        1.0080           0
   29199 WA3  2304 TIP3 OH2  OT    -0.834000       15.9994           0
   29200 WA3  2304 TIP3 H1   HT     0.417000        1.0080           0
   29201 WA3  2304 TIP3 H2   HT     0.417000        1.0080           0
   29202 WA3  2305 TIP3 OH2  OT    -0.834000       15.9994           0
   29203 WA3  2305 TIP3 H1   HT     0.417000        1.0080           0
   29204 WA3  2305 TIP3 H2   HT     0.417000        1.0080           0
   29205 WA3  2316 TIP3 OH2  OT    -0.834000       15.9994           0
   29206 WA3  2316 TIP3 H1   HT     0.417000        1.0080           0
   29207 WA3  2316 TIP3 H2   HT     0.417000        1.0080           0
   29208 WA3  2334 TIP3 OH2  OT    -0.834000       15.9994           0
   29209 WA3  2334 TIP3 H1   HT     0.417000        1.0080           0
   29210 WA3  2334 TIP3 H2   HT     0.417000        1.0080           0
   29211 WA3  2362 TIP3 OH2  OT    -0.834000       15.9994           0
   29212 WA3  2362 TIP3 H1   HT     0.417000        1.0080           0
   29213 WA3  2362 TIP3 H2   HT     0.417000        1.0080           0
   29214 WA3  2561 TIP3 OH2  OT    -0.834000       15.9994           0
   29215 WA3  2561 TIP3 H1   HT     0.417000        1.0080           0
   29216 WA3  2561 TIP3 H2   HT     0.417000        1.0080           0
   29217 WA3  2587 TIP3 OH2  OT    -0.834000       15.9994           0
   29218 WA3  2587 TIP3 H1   HT     0.417000        1.0080           0
   29219 WA3  2587 TIP3 H2   HT     0.417000        1.0080           0
   29220 WA3  2590 TIP3 OH2  OT    -0.834000       15.9994           0
   29221 WA3  2590 TIP3 H1   HT     0.417000        1.0080           0
   29222 WA3  2590 TIP3 H2   HT     0.417000        1.0080           0
   29223 WA3  2591 TIP3 OH2  OT    -0.834000       15.9994           0
   29224 WA3  2591 TIP3 H1   HT     0.417000        1.0080           0
   29225 WA3  2591 TIP3 H2   HT     0.417000        1.0080           0
   29226 WA3  2606 TIP3 OH2  OT    -0.834000       15.9994           0
   29227 WA3  2606 TIP3 H1   HT     0.417000        1.0080           0
   29228 WA3  2606 TIP3 H2   HT     0.417000        1.0080           0
   29229 WA3  2608 TIP3 OH2  OT    -0.834000       15.9994           0
   29230 WA3  2608 TIP3 H1   HT     0.417000        1.0080           0
   29231 WA3  2608 TIP3 H2   HT     0.417000        1.0080           0
   29232 WA3  2610 TIP3 OH2  OT    -0.834000       15.9994           0
   29233 WA3  2610 TIP3 H1   HT     0.417000        1.0080           0
   29234 WA3  2610 TIP3 H2   HT     0.417000        1.0080           0
   29235 WA3  2624 TIP3 OH2  OT    -0.834000       15.9994           0
   29236 WA3  2624 TIP3 H1   HT     0.417000        1.0080           0
   29237 WA3  2624 TIP3 H2   HT     0.417000        1.0080           0
   29238 WA3  2629 TIP3 OH2  OT    -0.834000       15.9994           0
   29239 WA3  2629 TIP3 H1   HT     0.417000        1.0080           0
   29240 WA3  2629 TIP3 H2   HT     0.417000        1.0080           0
   29241 WA3  2630 TIP3 OH2  OT    -0.834000       15.9994           0
   29242 WA3  2630 TIP3 H1   HT     0.417000        1.0080           0
   29243 WA3  2630 TIP3 H2   HT     0.417000        1.0080           0
   29244 WA3  2634 TIP3 OH2  OT    -0.834000       15.9994           0
   29245 WA3  2634 TIP3 H1   HT     0.417000        1.0080           0
   29246 WA3  2634 TIP3 H2   HT     0.417000        1.0080           0
   29247 WA3  2635 TIP3 OH2  OT    -0.834000       15.9994           0
   29248 WA3  2635 TIP3 H1   HT     0.417000        1.0080           0
   29249 WA3  2635 TIP3 H2   HT     0.417000        1.0080           0
   29250 WA3  2638 TIP3 OH2  OT    -0.834000       15.9994           0
   29251 WA3  2638 TIP3 H1   HT     0.417000        1.0080           0
   29252 WA3  2638 TIP3 H2   HT     0.417000        1.0080           0
   29253 WA3  2641 TIP3 OH2  OT    -0.834000       15.9994           0
   29254 WA3  2641 TIP3 H1   HT     0.417000        1.0080           0
   29255 WA3  2641 TIP3 H2   HT     0.417000        1.0080           0
   29256 WA3  2650 TIP3 OH2  OT    -0.834000       15.9994           0
   29257 WA3  2650 TIP3 H1   HT     0.417000        1.0080           0
   29258 WA3  2650 TIP3 H2   HT     0.417000        1.0080           0
   29259 WA3  2652 TIP3 OH2  OT    -0.834000       15.9994           0
   29260 WA3  2652 TIP3 H1   HT     0.417000        1.0080           0
   29261 WA3  2652 TIP3 H2   HT     0.417000        1.0080           0
   29262 WA3  2657 TIP3 OH2  OT    -0.834000       15.9994           0
   29263 WA3  2657 TIP3 H1   HT     0.417000        1.0080           0
   29264 WA3  2657 TIP3 H2   HT     0.417000        1.0080           0
   29265 WA3  2660 TIP3 OH2  OT    -0.834000       15.9994           0
   29266 WA3  2660 TIP3 H1   HT     0.417000        1.0080           0
   29267 WA3  2660 TIP3 H2   HT     0.417000        1.0080           0
   29268 WA3  2661 TIP3 OH2  OT    -0.834000       15.9994           0
   29269 WA3  2661 TIP3 H1   HT     0.417000        1.0080           0
   29270 WA3  2661 TIP3 H2   HT     0.417000        1.0080           0
   29271 WA3  2662 TIP3 OH2  OT    -0.834000       15.9994           0
   29272 WA3  2662 TIP3 H1   HT     0.417000        1.0080           0
   29273 WA3  2662 TIP3 H2   HT     0.417000        1.0080           0
   29274 WA3  2666 TIP3 OH2  OT    -0.834000       15.9994           0
   29275 WA3  2666 TIP3 H1   HT     0.417000        1.0080           0
   29276 WA3  2666 TIP3 H2   HT     0.417000        1.0080           0
   29277 WA3  2667 TIP3 OH2  OT    -0.834000       15.9994           0
   29278 WA3  2667 TIP3 H1   HT     0.417000        1.0080           0
   29279 WA3  2667 TIP3 H2   HT     0.417000        1.0080           0
   29280 WA3  2673 TIP3 OH2  OT    -0.834000       15.9994           0
   29281 WA3  2673 TIP3 H1   HT     0.417000        1.0080           0
   29282 WA3  2673 TIP3 H2   HT     0.417000        1.0080           0
   29283 WA3  2674 TIP3 OH2  OT    -0.834000       15.9994           0
   29284 WA3  2674 TIP3 H1   HT     0.417000        1.0080           0
   29285 WA3  2674 TIP3 H2   HT     0.417000        1.0080           0
   29286 WA3  2675 TIP3 OH2  OT    -0.834000       15.9994           0
   29287 WA3  2675 TIP3 H1   HT     0.417000        1.0080           0
   29288 WA3  2675 TIP3 H2   HT     0.417000        1.0080           0
   29289 WA3  2676 TIP3 OH2  OT    -0.834000       15.9994           0
   29290 WA3  2676 TIP3 H1   HT     0.417000        1.0080           0
   29291 WA3  2676 TIP3 H2   HT     0.417000        1.0080           0
   29292 WA3  2681 TIP3 OH2  OT    -0.834000       15.9994           0
   29293 WA3  2681 TIP3 H1   HT     0.417000        1.0080           0
   29294 WA3  2681 TIP3 H2   HT     0.417000        1.0080           0
   29295 WA3  2683 TIP3 OH2  OT    -0.834000       15.9994           0
   29296 WA3  2683 TIP3 H1   HT     0.417000        1.0080           0
   29297 WA3  2683 TIP3 H2   HT     0.417000        1.0080           0
   29298 WA3  2684 TIP3 OH2  OT    -0.834000       15.9994           0
   29299 WA3  2684 TIP3 H1   HT     0.417000        1.0080           0
   29300 WA3  2684 TIP3 H2   HT     0.417000        1.0080           0
   29301 WA3  2689 TIP3 OH2  OT    -0.834000       15.9994           0
   29302 WA3  2689 TIP3 H1   HT     0.417000        1.0080           0
   29303 WA3  2689 TIP3 H2   HT     0.417000        1.0080           0
   29304 WA3  2691 TIP3 OH2  OT    -0.834000       15.9994           0
   29305 WA3  2691 TIP3 H1   HT     0.417000        1.0080           0
   29306 WA3  2691 TIP3 H2   HT     0.417000        1.0080           0
   29307 WA3  2693 TIP3 OH2  OT    -0.834000       15.9994           0
   29308 WA3  2693 TIP3 H1   HT     0.417000        1.0080           0
   29309 WA3  2693 TIP3 H2   HT     0.417000        1.0080           0
   29310 WA3  2694 TIP3 OH2  OT    -0.834000       15.9994           0
   29311 WA3  2694 TIP3 H1   HT     0.417000        1.0080           0
   29312 WA3  2694 TIP3 H2   HT     0.417000        1.0080           0
   29313 WA3  2696 TIP3 OH2  OT    -0.834000       15.9994           0
   29314 WA3  2696 TIP3 H1   HT     0.417000        1.0080           0
   29315 WA3  2696 TIP3 H2   HT     0.417000        1.0080           0
   29316 WA3  2702 TIP3 OH2  OT    -0.834000       15.9994           0
   29317 WA3  2702 TIP3 H1   HT     0.417000        1.0080           0
   29318 WA3  2702 TIP3 H2   HT     0.417000        1.0080           0
   29319 WA3  2705 TIP3 OH2  OT    -0.834000       15.9994           0
   29320 WA3  2705 TIP3 H1   HT     0.417000        1.0080           0
   29321 WA3  2705 TIP3 H2   HT     0.417000        1.0080           0
   29322 WA3  2708 TIP3 OH2  OT    -0.834000       15.9994           0
   29323 WA3  2708 TIP3 H1   HT     0.417000        1.0080           0
   29324 WA3  2708 TIP3 H2   HT     0.417000        1.0080           0
   29325 WA3  2711 TIP3 OH2  OT    -0.834000       15.9994           0
   29326 WA3  2711 TIP3 H1   HT     0.417000        1.0080           0
   29327 WA3  2711 TIP3 H2   HT     0.417000        1.0080           0
   29328 WA3  2722 TIP3 OH2  OT    -0.834000       15.9994           0
   29329 WA3  2722 TIP3 H1   HT     0.417000        1.0080           0
   29330 WA3  2722 TIP3 H2   HT     0.417000        1.0080           0
   29331 WA3  2729 TIP3 OH2  OT    -0.834000       15.9994           0
   29332 WA3  2729 TIP3 H1   HT     0.417000        1.0080           0
   29333 WA3  2729 TIP3 H2   HT     0.417000        1.0080           0
   29334 WA3  2751 TIP3 OH2  OT    -0.834000       15.9994           0
   29335 WA3  2751 TIP3 H1   HT     0.417000        1.0080           0
   29336 WA3  2751 TIP3 H2   HT     0.417000        1.0080           0
   29337 WA3  2764 TIP3 OH2  OT    -0.834000       15.9994           0
   29338 WA3  2764 TIP3 H1   HT     0.417000        1.0080           0
   29339 WA3  2764 TIP3 H2   HT     0.417000        1.0080           0
   29340 WA3  2786 TIP3 OH2  OT    -0.834000       15.9994           0
   29341 WA3  2786 TIP3 H1   HT     0.417000        1.0080           0
   29342 WA3  2786 TIP3 H2   HT     0.417000        1.0080           0
   29343 WA3  3005 TIP3 OH2  OT    -0.834000       15.9994           0
   29344 WA3  3005 TIP3 H1   HT     0.417000        1.0080           0
   29345 WA3  3005 TIP3 H2   HT     0.417000        1.0080           0
   29346 WA3  3010 TIP3 OH2  OT    -0.834000       15.9994           0
   29347 WA3  3010 TIP3 H1   HT     0.417000        1.0080           0
   29348 WA3  3010 TIP3 H2   HT     0.417000        1.0080           0
   29349 WA3  3012 TIP3 OH2  OT    -0.834000       15.9994           0
   29350 WA3  3012 TIP3 H1   HT     0.417000        1.0080           0
   29351 WA3  3012 TIP3 H2   HT     0.417000        1.0080           0
   29352 WA3  3016 TIP3 OH2  OT    -0.834000       15.9994           0
   29353 WA3  3016 TIP3 H1   HT     0.417000        1.0080           0
   29354 WA3  3016 TIP3 H2   HT     0.417000        1.0080           0
   29355 WA3  3024 TIP3 OH2  OT    -0.834000       15.9994           0
   29356 WA3  3024 TIP3 H1   HT     0.417000        1.0080           0
   29357 WA3  3024 TIP3 H2   HT     0.417000        1.0080           0
   29358 WA3  3027 TIP3 OH2  OT    -0.834000       15.9994           0
   29359 WA3  3027 TIP3 H1   HT     0.417000        1.0080           0
   29360 WA3  3027 TIP3 H2   HT     0.417000        1.0080           0
   29361 WA3  3033 TIP3 OH2  OT    -0.834000       15.9994           0
   29362 WA3  3033 TIP3 H1   HT     0.417000        1.0080           0
   29363 WA3  3033 TIP3 H2   HT     0.417000        1.0080           0
   29364 WA3  3036 TIP3 OH2  OT    -0.834000       15.9994           0
   29365 WA3  3036 TIP3 H1   HT     0.417000        1.0080           0
   29366 WA3  3036 TIP3 H2   HT     0.417000        1.0080           0
   29367 WA3  3049 TIP3 OH2  OT    -0.834000       15.9994           0
   29368 WA3  3049 TIP3 H1   HT     0.417000        1.0080           0
   29369 WA3  3049 TIP3 H2   HT     0.417000        1.0080           0
   29370 WA3  3050 TIP3 OH2  OT    -0.834000       15.9994           0
   29371 WA3  3050 TIP3 H1   HT     0.417000        1.0080           0
   29372 WA3  3050 TIP3 H2   HT     0.417000        1.0080           0
   29373 WA3  3053 TIP3 OH2  OT    -0.834000       15.9994           0
   29374 WA3  3053 TIP3 H1   HT     0.417000        1.0080           0
   29375 WA3  3053 TIP3 H2   HT     0.417000        1.0080           0
   29376 WA3  3057 TIP3 OH2  OT    -0.834000       15.9994           0
   29377 WA3  3057 TIP3 H1   HT     0.417000        1.0080           0
   29378 WA3  3057 TIP3 H2   HT     0.417000        1.0080           0
   29379 WA3  3058 TIP3 OH2  OT    -0.834000       15.9994           0
   29380 WA3  3058 TIP3 H1   HT     0.417000        1.0080           0
   29381 WA3  3058 TIP3 H2   HT     0.417000        1.0080           0
   29382 WA3  3066 TIP3 OH2  OT    -0.834000       15.9994           0
   29383 WA3  3066 TIP3 H1   HT     0.417000        1.0080           0
   29384 WA3  3066 TIP3 H2   HT     0.417000        1.0080           0
   29385 WA3  3072 TIP3 OH2  OT    -0.834000       15.9994           0
   29386 WA3  3072 TIP3 H1   HT     0.417000        1.0080           0
   29387 WA3  3072 TIP3 H2   HT     0.417000        1.0080           0
   29388 WA3  3073 TIP3 OH2  OT    -0.834000       15.9994           0
   29389 WA3  3073 TIP3 H1   HT     0.417000        1.0080           0
   29390 WA3  3073 TIP3 H2   HT     0.417000        1.0080           0
   29391 WA3  3075 TIP3 OH2  OT    -0.834000       15.9994           0
   29392 WA3  3075 TIP3 H1   HT     0.417000        1.0080           0
   29393 WA3  3075 TIP3 H2   HT     0.417000        1.0080           0
   29394 WA3  3084 TIP3 OH2  OT    -0.834000       15.9994           0
   29395 WA3  3084 TIP3 H1   HT     0.417000        1.0080           0
   29396 WA3  3084 TIP3 H2   HT     0.417000        1.0080           0
   29397 WA3  3085 TIP3 OH2  OT    -0.834000       15.9994           0
   29398 WA3  3085 TIP3 H1   HT     0.417000        1.0080           0
   29399 WA3  3085 TIP3 H2   HT     0.417000        1.0080           0
   29400 WA3  3090 TIP3 OH2  OT    -0.834000       15.9994           0
   29401 WA3  3090 TIP3 H1   HT     0.417000        1.0080           0
   29402 WA3  3090 TIP3 H2   HT     0.417000        1.0080           0
   29403 WA3  3096 TIP3 OH2  OT    -0.834000       15.9994           0
   29404 WA3  3096 TIP3 H1   HT     0.417000        1.0080           0
   29405 WA3  3096 TIP3 H2   HT     0.417000        1.0080           0
   29406 WA3  3097 TIP3 OH2  OT    -0.834000       15.9994           0
   29407 WA3  3097 TIP3 H1   HT     0.417000        1.0080           0
   29408 WA3  3097 TIP3 H2   HT     0.417000        1.0080           0
   29409 WA3  3099 TIP3 OH2  OT    -0.834000       15.9994           0
   29410 WA3  3099 TIP3 H1   HT     0.417000        1.0080           0
   29411 WA3  3099 TIP3 H2   HT     0.417000        1.0080           0
   29412 WA3  3101 TIP3 OH2  OT    -0.834000       15.9994           0
   29413 WA3  3101 TIP3 H1   HT     0.417000        1.0080           0
   29414 WA3  3101 TIP3 H2   HT     0.417000        1.0080           0
   29415 WA3  3106 TIP3 OH2  OT    -0.834000       15.9994           0
   29416 WA3  3106 TIP3 H1   HT     0.417000        1.0080           0
   29417 WA3  3106 TIP3 H2   HT     0.417000        1.0080           0
   29418 WA3  3108 TIP3 OH2  OT    -0.834000       15.9994           0
   29419 WA3  3108 TIP3 H1   HT     0.417000        1.0080           0
   29420 WA3  3108 TIP3 H2   HT     0.417000        1.0080           0
   29421 WA3  3117 TIP3 OH2  OT    -0.834000       15.9994           0
   29422 WA3  3117 TIP3 H1   HT     0.417000        1.0080           0
   29423 WA3  3117 TIP3 H2   HT     0.417000        1.0080           0
   29424 WA3  3119 TIP3 OH2  OT    -0.834000       15.9994           0
   29425 WA3  3119 TIP3 H1   HT     0.417000        1.0080           0
   29426 WA3  3119 TIP3 H2   HT     0.417000        1.0080           0
   29427 WA3  3121 TIP3 OH2  OT    -0.834000       15.9994           0
   29428 WA3  3121 TIP3 H1   HT     0.417000        1.0080           0
   29429 WA3  3121 TIP3 H2   HT     0.417000        1.0080           0
   29430 WA3  3125 TIP3 OH2  OT    -0.834000       15.9994           0
   29431 WA3  3125 TIP3 H1   HT     0.417000        1.0080           0
   29432 WA3  3125 TIP3 H2   HT     0.417000        1.0080           0
   29433 WA3  3130 TIP3 OH2  OT    -0.834000       15.9994           0
   29434 WA3  3130 TIP3 H1   HT     0.417000        1.0080           0
   29435 WA3  3130 TIP3 H2   HT     0.417000        1.0080           0
   29436 WA3  3133 TIP3 OH2  OT    -0.834000       15.9994           0
   29437 WA3  3133 TIP3 H1   HT     0.417000        1.0080           0
   29438 WA3  3133 TIP3 H2   HT     0.417000        1.0080           0
   29439 WA3  3136 TIP3 OH2  OT    -0.834000       15.9994           0
   29440 WA3  3136 TIP3 H1   HT     0.417000        1.0080           0
   29441 WA3  3136 TIP3 H2   HT     0.417000        1.0080           0
   29442 WA3  3139 TIP3 OH2  OT    -0.834000       15.9994           0
   29443 WA3  3139 TIP3 H1   HT     0.417000        1.0080           0
   29444 WA3  3139 TIP3 H2   HT     0.417000        1.0080           0
   29445 WA3  3140 TIP3 OH2  OT    -0.834000       15.9994           0
   29446 WA3  3140 TIP3 H1   HT     0.417000        1.0080           0
   29447 WA3  3140 TIP3 H2   HT     0.417000        1.0080           0
   29448 WA3  3141 TIP3 OH2  OT    -0.834000       15.9994           0
   29449 WA3  3141 TIP3 H1   HT     0.417000        1.0080           0
   29450 WA3  3141 TIP3 H2   HT     0.417000        1.0080           0
   29451 WA3  3143 TIP3 OH2  OT    -0.834000       15.9994           0
   29452 WA3  3143 TIP3 H1   HT     0.417000        1.0080           0
   29453 WA3  3143 TIP3 H2   HT     0.417000        1.0080           0
   29454 WA3  3145 TIP3 OH2  OT    -0.834000       15.9994           0
   29455 WA3  3145 TIP3 H1   HT     0.417000        1.0080           0
   29456 WA3  3145 TIP3 H2   HT     0.417000        1.0080           0
   29457 WA3  3147 TIP3 OH2  OT    -0.834000       15.9994           0
   29458 WA3  3147 TIP3 H1   HT     0.417000        1.0080           0
   29459 WA3  3147 TIP3 H2   HT     0.417000        1.0080           0
   29460 WA3  3149 TIP3 OH2  OT    -0.834000       15.9994           0
   29461 WA3  3149 TIP3 H1   HT     0.417000        1.0080           0
   29462 WA3  3149 TIP3 H2   HT     0.417000        1.0080           0
   29463 WA3  3152 TIP3 OH2  OT    -0.834000       15.9994           0
   29464 WA3  3152 TIP3 H1   HT     0.417000        1.0080           0
   29465 WA3  3152 TIP3 H2   HT     0.417000        1.0080           0
   29466 WA3  3162 TIP3 OH2  OT    -0.834000       15.9994           0
   29467 WA3  3162 TIP3 H1   HT     0.417000        1.0080           0
   29468 WA3  3162 TIP3 H2   HT     0.417000        1.0080           0
   29469 WA3  3163 TIP3 OH2  OT    -0.834000       15.9994           0
   29470 WA3  3163 TIP3 H1   HT     0.417000        1.0080           0
   29471 WA3  3163 TIP3 H2   HT     0.417000        1.0080           0
   29472 WA3  3171 TIP3 OH2  OT    -0.834000       15.9994           0
   29473 WA3  3171 TIP3 H1   HT     0.417000        1.0080           0
   29474 WA3  3171 TIP3 H2   HT     0.417000        1.0080           0
   29475 WA3  3173 TIP3 OH2  OT    -0.834000       15.9994           0
   29476 WA3  3173 TIP3 H1   HT     0.417000        1.0080           0
   29477 WA3  3173 TIP3 H2   HT     0.417000        1.0080           0
   29478 WA3  3177 TIP3 OH2  OT    -0.834000       15.9994           0
   29479 WA3  3177 TIP3 H1   HT     0.417000        1.0080           0
   29480 WA3  3177 TIP3 H2   HT     0.417000        1.0080           0
   29481 WA3  3186 TIP3 OH2  OT    -0.834000       15.9994           0
   29482 WA3  3186 TIP3 H1   HT     0.417000        1.0080           0
   29483 WA3  3186 TIP3 H2   HT     0.417000        1.0080           0
   29484 WA3  3209 TIP3 OH2  OT    -0.834000       15.9994           0
   29485 WA3  3209 TIP3 H1   HT     0.417000        1.0080           0
   29486 WA3  3209 TIP3 H2   HT     0.417000        1.0080           0
   29487 WA3  3426 TIP3 OH2  OT    -0.834000       15.9994           0
   29488 WA3  3426 TIP3 H1   HT     0.417000        1.0080           0
   29489 WA3  3426 TIP3 H2   HT     0.417000        1.0080           0
   29490 WA3  3434 TIP3 OH2  OT    -0.834000       15.9994           0
   29491 WA3  3434 TIP3 H1   HT     0.417000        1.0080           0
   29492 WA3  3434 TIP3 H2   HT     0.417000        1.0080           0
   29493 WA3  3440 TIP3 OH2  OT    -0.834000       15.9994           0
   29494 WA3  3440 TIP3 H1   HT     0.417000        1.0080           0
   29495 WA3  3440 TIP3 H2   HT     0.417000        1.0080           0
   29496 WA3  3447 TIP3 OH2  OT    -0.834000       15.9994           0
   29497 WA3  3447 TIP3 H1   HT     0.417000        1.0080           0
   29498 WA3  3447 TIP3 H2   HT     0.417000        1.0080           0
   29499 WA3  3474 TIP3 OH2  OT    -0.834000       15.9994           0
   29500 WA3  3474 TIP3 H1   HT     0.417000        1.0080           0
   29501 WA3  3474 TIP3 H2   HT     0.417000        1.0080           0
   29502 WA3  3476 TIP3 OH2  OT    -0.834000       15.9994           0
   29503 WA3  3476 TIP3 H1   HT     0.417000        1.0080           0
   29504 WA3  3476 TIP3 H2   HT     0.417000        1.0080           0
   29505 WA3  3480 TIP3 OH2  OT    -0.834000       15.9994           0
   29506 WA3  3480 TIP3 H1   HT     0.417000        1.0080           0
   29507 WA3  3480 TIP3 H2   HT     0.417000        1.0080           0
   29508 WA3  3484 TIP3 OH2  OT    -0.834000       15.9994           0
   29509 WA3  3484 TIP3 H1   HT     0.417000        1.0080           0
   29510 WA3  3484 TIP3 H2   HT     0.417000        1.0080           0
   29511 WA3  3497 TIP3 OH2  OT    -0.834000       15.9994           0
   29512 WA3  3497 TIP3 H1   HT     0.417000        1.0080           0
   29513 WA3  3497 TIP3 H2   HT     0.417000        1.0080           0
   29514 WA3  3504 TIP3 OH2  OT    -0.834000       15.9994           0
   29515 WA3  3504 TIP3 H1   HT     0.417000        1.0080           0
   29516 WA3  3504 TIP3 H2   HT     0.417000        1.0080           0
   29517 WA3  3507 TIP3 OH2  OT    -0.834000       15.9994           0
   29518 WA3  3507 TIP3 H1   HT     0.417000        1.0080           0
   29519 WA3  3507 TIP3 H2   HT     0.417000        1.0080           0
   29520 WA3  3514 TIP3 OH2  OT    -0.834000       15.9994           0
   29521 WA3  3514 TIP3 H1   HT     0.417000        1.0080           0
   29522 WA3  3514 TIP3 H2   HT     0.417000        1.0080           0
   29523 WA3  3517 TIP3 OH2  OT    -0.834000       15.9994           0
   29524 WA3  3517 TIP3 H1   HT     0.417000        1.0080           0
   29525 WA3  3517 TIP3 H2   HT     0.417000        1.0080           0
   29526 WA3  3521 TIP3 OH2  OT    -0.834000       15.9994           0
   29527 WA3  3521 TIP3 H1   HT     0.417000        1.0080           0
   29528 WA3  3521 TIP3 H2   HT     0.417000        1.0080           0
   29529 WA3  3529 TIP3 OH2  OT    -0.834000       15.9994           0
   29530 WA3  3529 TIP3 H1   HT     0.417000        1.0080           0
   29531 WA3  3529 TIP3 H2   HT     0.417000        1.0080           0
   29532 WA3  3533 TIP3 OH2  OT    -0.834000       15.9994           0
   29533 WA3  3533 TIP3 H1   HT     0.417000        1.0080           0
   29534 WA3  3533 TIP3 H2   HT     0.417000        1.0080           0
   29535 WA3  3543 TIP3 OH2  OT    -0.834000       15.9994           0
   29536 WA3  3543 TIP3 H1   HT     0.417000        1.0080           0
   29537 WA3  3543 TIP3 H2   HT     0.417000        1.0080           0
   29538 WA3  3544 TIP3 OH2  OT    -0.834000       15.9994           0
   29539 WA3  3544 TIP3 H1   HT     0.417000        1.0080           0
   29540 WA3  3544 TIP3 H2   HT     0.417000        1.0080           0
   29541 WA3  3546 TIP3 OH2  OT    -0.834000       15.9994           0
   29542 WA3  3546 TIP3 H1   HT     0.417000        1.0080           0
   29543 WA3  3546 TIP3 H2   HT     0.417000        1.0080           0
   29544 WA3  3555 TIP3 OH2  OT    -0.834000       15.9994           0
   29545 WA3  3555 TIP3 H1   HT     0.417000        1.0080           0
   29546 WA3  3555 TIP3 H2   HT     0.417000        1.0080           0
   29547 WA3  3561 TIP3 OH2  OT    -0.834000       15.9994           0
   29548 WA3  3561 TIP3 H1   HT     0.417000        1.0080           0
   29549 WA3  3561 TIP3 H2   HT     0.417000        1.0080           0
   29550 WA3  3562 TIP3 OH2  OT    -0.834000       15.9994           0
   29551 WA3  3562 TIP3 H1   HT     0.417000        1.0080           0
   29552 WA3  3562 TIP3 H2   HT     0.417000        1.0080           0
   29553 WA3  3564 TIP3 OH2  OT    -0.834000       15.9994           0
   29554 WA3  3564 TIP3 H1   HT     0.417000        1.0080           0
   29555 WA3  3564 TIP3 H2   HT     0.417000        1.0080           0
   29556 WA3  3569 TIP3 OH2  OT    -0.834000       15.9994           0
   29557 WA3  3569 TIP3 H1   HT     0.417000        1.0080           0
   29558 WA3  3569 TIP3 H2   HT     0.417000        1.0080           0
   29559 WA3  3579 TIP3 OH2  OT    -0.834000       15.9994           0
   29560 WA3  3579 TIP3 H1   HT     0.417000        1.0080           0
   29561 WA3  3579 TIP3 H2   HT     0.417000        1.0080           0
   29562 WA3  3587 TIP3 OH2  OT    -0.834000       15.9994           0
   29563 WA3  3587 TIP3 H1   HT     0.417000        1.0080           0
   29564 WA3  3587 TIP3 H2   HT     0.417000        1.0080           0
   29565 WA3  3611 TIP3 OH2  OT    -0.834000       15.9994           0
   29566 WA3  3611 TIP3 H1   HT     0.417000        1.0080           0
   29567 WA3  3611 TIP3 H2   HT     0.417000        1.0080           0
   29568 WA3  3619 TIP3 OH2  OT    -0.834000       15.9994           0
   29569 WA3  3619 TIP3 H1   HT     0.417000        1.0080           0
   29570 WA3  3619 TIP3 H2   HT     0.417000        1.0080           0
   29571 WA3  3622 TIP3 OH2  OT    -0.834000       15.9994           0
   29572 WA3  3622 TIP3 H1   HT     0.417000        1.0080           0
   29573 WA3  3622 TIP3 H2   HT     0.417000        1.0080           0
   29574 WA3  3696 TIP3 OH2  OT    -0.834000       15.9994           0
   29575 WA3  3696 TIP3 H1   HT     0.417000        1.0080           0
   29576 WA3  3696 TIP3 H2   HT     0.417000        1.0080           0
   29577 WA3  3906 TIP3 OH2  OT    -0.834000       15.9994           0
   29578 WA3  3906 TIP3 H1   HT     0.417000        1.0080           0
   29579 WA3  3906 TIP3 H2   HT     0.417000        1.0080           0
   29580 WA3  3919 TIP3 OH2  OT    -0.834000       15.9994           0
   29581 WA3  3919 TIP3 H1   HT     0.417000        1.0080           0
   29582 WA3  3919 TIP3 H2   HT     0.417000        1.0080           0
   29583 WA3  3925 TIP3 OH2  OT    -0.834000       15.9994           0
   29584 WA3  3925 TIP3 H1   HT     0.417000        1.0080           0
   29585 WA3  3925 TIP3 H2   HT     0.417000        1.0080           0
   29586 WA3  3943 TIP3 OH2  OT    -0.834000       15.9994           0
   29587 WA3  3943 TIP3 H1   HT     0.417000        1.0080           0
   29588 WA3  3943 TIP3 H2   HT     0.417000        1.0080           0
   29589 WA3  3950 TIP3 OH2  OT    -0.834000       15.9994           0
   29590 WA3  3950 TIP3 H1   HT     0.417000        1.0080           0
   29591 WA3  3950 TIP3 H2   HT     0.417000        1.0080           0
   29592 WA3  3951 TIP3 OH2  OT    -0.834000       15.9994           0
   29593 WA3  3951 TIP3 H1   HT     0.417000        1.0080           0
   29594 WA3  3951 TIP3 H2   HT     0.417000        1.0080           0
   29595 WA3  3964 TIP3 OH2  OT    -0.834000       15.9994           0
   29596 WA3  3964 TIP3 H1   HT     0.417000        1.0080           0
   29597 WA3  3964 TIP3 H2   HT     0.417000        1.0080           0
   29598 WA3  3967 TIP3 OH2  OT    -0.834000       15.9994           0
   29599 WA3  3967 TIP3 H1   HT     0.417000        1.0080           0
   29600 WA3  3967 TIP3 H2   HT     0.417000        1.0080           0
   29601 WA3  3968 TIP3 OH2  OT    -0.834000       15.9994           0
   29602 WA3  3968 TIP3 H1   HT     0.417000        1.0080           0
   29603 WA3  3968 TIP3 H2   HT     0.417000        1.0080           0
   29604 WA3  3974 TIP3 OH2  OT    -0.834000       15.9994           0
   29605 WA3  3974 TIP3 H1   HT     0.417000        1.0080           0
   29606 WA3  3974 TIP3 H2   HT     0.417000        1.0080           0
   29607 WA3  3982 TIP3 OH2  OT    -0.834000       15.9994           0
   29608 WA3  3982 TIP3 H1   HT     0.417000        1.0080           0
   29609 WA3  3982 TIP3 H2   HT     0.417000        1.0080           0
   29610 WA3  3983 TIP3 OH2  OT    -0.834000       15.9994           0
   29611 WA3  3983 TIP3 H1   HT     0.417000        1.0080           0
   29612 WA3  3983 TIP3 H2   HT     0.417000        1.0080           0
   29613 WA3  3985 TIP3 OH2  OT    -0.834000       15.9994           0
   29614 WA3  3985 TIP3 H1   HT     0.417000        1.0080           0
   29615 WA3  3985 TIP3 H2   HT     0.417000        1.0080           0
   29616 WA3  3986 TIP3 OH2  OT    -0.834000       15.9994           0
   29617 WA3  3986 TIP3 H1   HT     0.417000        1.0080           0
   29618 WA3  3986 TIP3 H2   HT     0.417000        1.0080           0
   29619 WA3  3989 TIP3 OH2  OT    -0.834000       15.9994           0
   29620 WA3  3989 TIP3 H1   HT     0.417000        1.0080           0
   29621 WA3  3989 TIP3 H2   HT     0.417000        1.0080           0
   29622 WA3  3990 TIP3 OH2  OT    -0.834000       15.9994           0
   29623 WA3  3990 TIP3 H1   HT     0.417000        1.0080           0
   29624 WA3  3990 TIP3 H2   HT     0.417000        1.0080           0
   29625 WA3  3991 TIP3 OH2  OT    -0.834000       15.9994           0
   29626 WA3  3991 TIP3 H1   HT     0.417000        1.0080           0
   29627 WA3  3991 TIP3 H2   HT     0.417000        1.0080           0
   29628 WA3  3999 TIP3 OH2  OT    -0.834000       15.9994           0
   29629 WA3  3999 TIP3 H1   HT     0.417000        1.0080           0
   29630 WA3  3999 TIP3 H2   HT     0.417000        1.0080           0
   29631 WA3  4001 TIP3 OH2  OT    -0.834000       15.9994           0
   29632 WA3  4001 TIP3 H1   HT     0.417000        1.0080           0
   29633 WA3  4001 TIP3 H2   HT     0.417000        1.0080           0
   29634 WA3  4003 TIP3 OH2  OT    -0.834000       15.9994           0
   29635 WA3  4003 TIP3 H1   HT     0.417000        1.0080           0
   29636 WA3  4003 TIP3 H2   HT     0.417000        1.0080           0
   29637 WA3  4004 TIP3 OH2  OT    -0.834000       15.9994           0
   29638 WA3  4004 TIP3 H1   HT     0.417000        1.0080           0
   29639 WA3  4004 TIP3 H2   HT     0.417000        1.0080           0
   29640 WA3  4005 TIP3 OH2  OT    -0.834000       15.9994           0
   29641 WA3  4005 TIP3 H1   HT     0.417000        1.0080           0
   29642 WA3  4005 TIP3 H2   HT     0.417000        1.0080           0
   29643 WA3  4006 TIP3 OH2  OT    -0.834000       15.9994           0
   29644 WA3  4006 TIP3 H1   HT     0.417000        1.0080           0
   29645 WA3  4006 TIP3 H2   HT     0.417000        1.0080           0
   29646 WA3  4013 TIP3 OH2  OT    -0.834000       15.9994           0
   29647 WA3  4013 TIP3 H1   HT     0.417000        1.0080           0
   29648 WA3  4013 TIP3 H2   HT     0.417000        1.0080           0
   29649 WA3  4014 TIP3 OH2  OT    -0.834000       15.9994           0
   29650 WA3  4014 TIP3 H1   HT     0.417000        1.0080           0
   29651 WA3  4014 TIP3 H2   HT     0.417000        1.0080           0
   29652 WA3  4015 TIP3 OH2  OT    -0.834000       15.9994           0
   29653 WA3  4015 TIP3 H1   HT     0.417000        1.0080           0
   29654 WA3  4015 TIP3 H2   HT     0.417000        1.0080           0
   29655 WA3  4017 TIP3 OH2  OT    -0.834000       15.9994           0
   29656 WA3  4017 TIP3 H1   HT     0.417000        1.0080           0
   29657 WA3  4017 TIP3 H2   HT     0.417000        1.0080           0
   29658 WA3  4023 TIP3 OH2  OT    -0.834000       15.9994           0
   29659 WA3  4023 TIP3 H1   HT     0.417000        1.0080           0
   29660 WA3  4023 TIP3 H2   HT     0.417000        1.0080           0
   29661 WA3  4031 TIP3 OH2  OT    -0.834000       15.9994           0
   29662 WA3  4031 TIP3 H1   HT     0.417000        1.0080           0
   29663 WA3  4031 TIP3 H2   HT     0.417000        1.0080           0
   29664 WA3  4036 TIP3 OH2  OT    -0.834000       15.9994           0
   29665 WA3  4036 TIP3 H1   HT     0.417000        1.0080           0
   29666 WA3  4036 TIP3 H2   HT     0.417000        1.0080           0
   29667 WA3  4040 TIP3 OH2  OT    -0.834000       15.9994           0
   29668 WA3  4040 TIP3 H1   HT     0.417000        1.0080           0
   29669 WA3  4040 TIP3 H2   HT     0.417000        1.0080           0
   29670 WA3  4042 TIP3 OH2  OT    -0.834000       15.9994           0
   29671 WA3  4042 TIP3 H1   HT     0.417000        1.0080           0
   29672 WA3  4042 TIP3 H2   HT     0.417000        1.0080           0
   29673 WA3  4052 TIP3 OH2  OT    -0.834000       15.9994           0
   29674 WA3  4052 TIP3 H1   HT     0.417000        1.0080           0
   29675 WA3  4052 TIP3 H2   HT     0.417000        1.0080           0
   29676 WA3  4062 TIP3 OH2  OT    -0.834000       15.9994           0
   29677 WA3  4062 TIP3 H1   HT     0.417000        1.0080           0
   29678 WA3  4062 TIP3 H2   HT     0.417000        1.0080           0
   29679 WA3  4090 TIP3 OH2  OT    -0.834000       15.9994           0
   29680 WA3  4090 TIP3 H1   HT     0.417000        1.0080           0
   29681 WA3  4090 TIP3 H2   HT     0.417000        1.0080           0
   29682 WA3  4286 TIP3 OH2  OT    -0.834000       15.9994           0
   29683 WA3  4286 TIP3 H1   HT     0.417000        1.0080           0
   29684 WA3  4286 TIP3 H2   HT     0.417000        1.0080           0
   29685 WA3  4319 TIP3 OH2  OT    -0.834000       15.9994           0
   29686 WA3  4319 TIP3 H1   HT     0.417000        1.0080           0
   29687 WA3  4319 TIP3 H2   HT     0.417000        1.0080           0
   29688 WA3  4323 TIP3 OH2  OT    -0.834000       15.9994           0
   29689 WA3  4323 TIP3 H1   HT     0.417000        1.0080           0
   29690 WA3  4323 TIP3 H2   HT     0.417000        1.0080           0
   29691 WA3  4365 TIP3 OH2  OT    -0.834000       15.9994           0
   29692 WA3  4365 TIP3 H1   HT     0.417000        1.0080           0
   29693 WA3  4365 TIP3 H2   HT     0.417000        1.0080           0
   29694 WA3  4374 TIP3 OH2  OT    -0.834000       15.9994           0
   29695 WA3  4374 TIP3 H1   HT     0.417000        1.0080           0
   29696 WA3  4374 TIP3 H2   HT     0.417000        1.0080           0
   29697 WA3  4380 TIP3 OH2  OT    -0.834000       15.9994           0
   29698 WA3  4380 TIP3 H1   HT     0.417000        1.0080           0
   29699 WA3  4380 TIP3 H2   HT     0.417000        1.0080           0
   29700 WA3  4382 TIP3 OH2  OT    -0.834000       15.9994           0
   29701 WA3  4382 TIP3 H1   HT     0.417000        1.0080           0
   29702 WA3  4382 TIP3 H2   HT     0.417000        1.0080           0
   29703 WA3  4390 TIP3 OH2  OT    -0.834000       15.9994           0
   29704 WA3  4390 TIP3 H1   HT     0.417000        1.0080           0
   29705 WA3  4390 TIP3 H2   HT     0.417000        1.0080           0
   29706 WA3  4404 TIP3 OH2  OT    -0.834000       15.9994           0
   29707 WA3  4404 TIP3 H1   HT     0.417000        1.0080           0
   29708 WA3  4404 TIP3 H2   HT     0.417000        1.0080           0
   29709 WA3  4407 TIP3 OH2  OT    -0.834000       15.9994           0
   29710 WA3  4407 TIP3 H1   HT     0.417000        1.0080           0
   29711 WA3  4407 TIP3 H2   HT     0.417000        1.0080           0
   29712 WA3  4409 TIP3 OH2  OT    -0.834000       15.9994           0
   29713 WA3  4409 TIP3 H1   HT     0.417000        1.0080           0
   29714 WA3  4409 TIP3 H2   HT     0.417000        1.0080           0
   29715 WA3  4414 TIP3 OH2  OT    -0.834000       15.9994           0
   29716 WA3  4414 TIP3 H1   HT     0.417000        1.0080           0
   29717 WA3  4414 TIP3 H2   HT     0.417000        1.0080           0
   29718 WA3  4419 TIP3 OH2  OT    -0.834000       15.9994           0
   29719 WA3  4419 TIP3 H1   HT     0.417000        1.0080           0
   29720 WA3  4419 TIP3 H2   HT     0.417000        1.0080           0
   29721 WA3  4420 TIP3 OH2  OT    -0.834000       15.9994           0
   29722 WA3  4420 TIP3 H1   HT     0.417000        1.0080           0
   29723 WA3  4420 TIP3 H2   HT     0.417000        1.0080           0
   29724 WA3  4421 TIP3 OH2  OT    -0.834000       15.9994           0
   29725 WA3  4421 TIP3 H1   HT     0.417000        1.0080           0
   29726 WA3  4421 TIP3 H2   HT     0.417000        1.0080           0
   29727 WA3  4422 TIP3 OH2  OT    -0.834000       15.9994           0
   29728 WA3  4422 TIP3 H1   HT     0.417000        1.0080           0
   29729 WA3  4422 TIP3 H2   HT     0.417000        1.0080           0
   29730 WA3  4433 TIP3 OH2  OT    -0.834000       15.9994           0
   29731 WA3  4433 TIP3 H1   HT     0.417000        1.0080           0
   29732 WA3  4433 TIP3 H2   HT     0.417000        1.0080           0
   29733 WA3  4434 TIP3 OH2  OT    -0.834000       15.9994           0
   29734 WA3  4434 TIP3 H1   HT     0.417000        1.0080           0
   29735 WA3  4434 TIP3 H2   HT     0.417000        1.0080           0
   29736 WA3  4441 TIP3 OH2  OT    -0.834000       15.9994           0
   29737 WA3  4441 TIP3 H1   HT     0.417000        1.0080           0
   29738 WA3  4441 TIP3 H2   HT     0.417000        1.0080           0
   29739 WA3  4449 TIP3 OH2  OT    -0.834000       15.9994           0
   29740 WA3  4449 TIP3 H1   HT     0.417000        1.0080           0
   29741 WA3  4449 TIP3 H2   HT     0.417000        1.0080           0
   29742 WA3  4455 TIP3 OH2  OT    -0.834000       15.9994           0
   29743 WA3  4455 TIP3 H1   HT     0.417000        1.0080           0
   29744 WA3  4455 TIP3 H2   HT     0.417000        1.0080           0
   29745 WA3  4461 TIP3 OH2  OT    -0.834000       15.9994           0
   29746 WA3  4461 TIP3 H1   HT     0.417000        1.0080           0
   29747 WA3  4461 TIP3 H2   HT     0.417000        1.0080           0
   29748 WA3  4463 TIP3 OH2  OT    -0.834000       15.9994           0
   29749 WA3  4463 TIP3 H1   HT     0.417000        1.0080           0
   29750 WA3  4463 TIP3 H2   HT     0.417000        1.0080           0
   29751 WA3  4472 TIP3 OH2  OT    -0.834000       15.9994           0
   29752 WA3  4472 TIP3 H1   HT     0.417000        1.0080           0
   29753 WA3  4472 TIP3 H2   HT     0.417000        1.0080           0
   29754 WA3  4477 TIP3 OH2  OT    -0.834000       15.9994           0
   29755 WA3  4477 TIP3 H1   HT     0.417000        1.0080           0
   29756 WA3  4477 TIP3 H2   HT     0.417000        1.0080           0
   29757 WA3  4485 TIP3 OH2  OT    -0.834000       15.9994           0
   29758 WA3  4485 TIP3 H1   HT     0.417000        1.0080           0
   29759 WA3  4485 TIP3 H2   HT     0.417000        1.0080           0
   29760 WA3  4487 TIP3 OH2  OT    -0.834000       15.9994           0
   29761 WA3  4487 TIP3 H1   HT     0.417000        1.0080           0
   29762 WA3  4487 TIP3 H2   HT     0.417000        1.0080           0
   29763 WA3  4493 TIP3 OH2  OT    -0.834000       15.9994           0
   29764 WA3  4493 TIP3 H1   HT     0.417000        1.0080           0
   29765 WA3  4493 TIP3 H2   HT     0.417000        1.0080           0
   29766 WA3  4522 TIP3 OH2  OT    -0.834000       15.9994           0
   29767 WA3  4522 TIP3 H1   HT     0.417000        1.0080           0
   29768 WA3  4522 TIP3 H2   HT     0.417000        1.0080           0
   29769 WA3  4527 TIP3 OH2  OT    -0.834000       15.9994           0
   29770 WA3  4527 TIP3 H1   HT     0.417000        1.0080           0
   29771 WA3  4527 TIP3 H2   HT     0.417000        1.0080           0
   29772 WA3  4528 TIP3 OH2  OT    -0.834000       15.9994           0
   29773 WA3  4528 TIP3 H1   HT     0.417000        1.0080           0
   29774 WA3  4528 TIP3 H2   HT     0.417000        1.0080           0
   29775 WA3  4529 TIP3 OH2  OT    -0.834000       15.9994           0
   29776 WA3  4529 TIP3 H1   HT     0.417000        1.0080           0
   29777 WA3  4529 TIP3 H2   HT     0.417000        1.0080           0
   29778 WA3  4530 TIP3 OH2  OT    -0.834000       15.9994           0
   29779 WA3  4530 TIP3 H1   HT     0.417000        1.0080           0
   29780 WA3  4530 TIP3 H2   HT     0.417000        1.0080           0
   29781 WA3  4531 TIP3 OH2  OT    -0.834000       15.9994           0
   29782 WA3  4531 TIP3 H1   HT     0.417000        1.0080           0
   29783 WA3  4531 TIP3 H2   HT     0.417000        1.0080           0
   29784 WA3  4739 TIP3 OH2  OT    -0.834000       15.9994           0
   29785 WA3  4739 TIP3 H1   HT     0.417000        1.0080           0
   29786 WA3  4739 TIP3 H2   HT     0.417000        1.0080           0
   29787 WA3  4798 TIP3 OH2  OT    -0.834000       15.9994           0
   29788 WA3  4798 TIP3 H1   HT     0.417000        1.0080           0
   29789 WA3  4798 TIP3 H2   HT     0.417000        1.0080           0
   29790 WA3  4799 TIP3 OH2  OT    -0.834000       15.9994           0
   29791 WA3  4799 TIP3 H1   HT     0.417000        1.0080           0
   29792 WA3  4799 TIP3 H2   HT     0.417000        1.0080           0
   29793 WA3  4800 TIP3 OH2  OT    -0.834000       15.9994           0
   29794 WA3  4800 TIP3 H1   HT     0.417000        1.0080           0
   29795 WA3  4800 TIP3 H2   HT     0.417000        1.0080           0
   29796 WA3  4801 TIP3 OH2  OT    -0.834000       15.9994           0
   29797 WA3  4801 TIP3 H1   HT     0.417000        1.0080           0
   29798 WA3  4801 TIP3 H2   HT     0.417000        1.0080           0
   29799 WA3  4807 TIP3 OH2  OT    -0.834000       15.9994           0
   29800 WA3  4807 TIP3 H1   HT     0.417000        1.0080           0
   29801 WA3  4807 TIP3 H2   HT     0.417000        1.0080           0
   29802 WA3  4808 TIP3 OH2  OT    -0.834000       15.9994           0
   29803 WA3  4808 TIP3 H1   HT     0.417000        1.0080           0
   29804 WA3  4808 TIP3 H2   HT     0.417000        1.0080           0
   29805 WA3  4809 TIP3 OH2  OT    -0.834000       15.9994           0
   29806 WA3  4809 TIP3 H1   HT     0.417000        1.0080           0
   29807 WA3  4809 TIP3 H2   HT     0.417000        1.0080           0
   29808 WA3  4814 TIP3 OH2  OT    -0.834000       15.9994           0
   29809 WA3  4814 TIP3 H1   HT     0.417000        1.0080           0
   29810 WA3  4814 TIP3 H2   HT     0.417000        1.0080           0
   29811 WA3  4815 TIP3 OH2  OT    -0.834000       15.9994           0
   29812 WA3  4815 TIP3 H1   HT     0.417000        1.0080           0
   29813 WA3  4815 TIP3 H2   HT     0.417000        1.0080           0
   29814 WA3  4820 TIP3 OH2  OT    -0.834000       15.9994           0
   29815 WA3  4820 TIP3 H1   HT     0.417000        1.0080           0
   29816 WA3  4820 TIP3 H2   HT     0.417000        1.0080           0
   29817 WA3  4821 TIP3 OH2  OT    -0.834000       15.9994           0
   29818 WA3  4821 TIP3 H1   HT     0.417000        1.0080           0
   29819 WA3  4821 TIP3 H2   HT     0.417000        1.0080           0
   29820 WA3  4822 TIP3 OH2  OT    -0.834000       15.9994           0
   29821 WA3  4822 TIP3 H1   HT     0.417000        1.0080           0
   29822 WA3  4822 TIP3 H2   HT     0.417000        1.0080           0
   29823 WA3  4829 TIP3 OH2  OT    -0.834000       15.9994           0
   29824 WA3  4829 TIP3 H1   HT     0.417000        1.0080           0
   29825 WA3  4829 TIP3 H2   HT     0.417000        1.0080           0
   29826 WA3  4834 TIP3 OH2  OT    -0.834000       15.9994           0
   29827 WA3  4834 TIP3 H1   HT     0.417000        1.0080           0
   29828 WA3  4834 TIP3 H2   HT     0.417000        1.0080           0
   29829 WA3  4835 TIP3 OH2  OT    -0.834000       15.9994           0
   29830 WA3  4835 TIP3 H1   HT     0.417000        1.0080           0
   29831 WA3  4835 TIP3 H2   HT     0.417000        1.0080           0
   29832 WA3  4836 TIP3 OH2  OT    -0.834000       15.9994           0
   29833 WA3  4836 TIP3 H1   HT     0.417000        1.0080           0
   29834 WA3  4836 TIP3 H2   HT     0.417000        1.0080           0
   29835 WA3  4837 TIP3 OH2  OT    -0.834000       15.9994           0
   29836 WA3  4837 TIP3 H1   HT     0.417000        1.0080           0
   29837 WA3  4837 TIP3 H2   HT     0.417000        1.0080           0
   29838 WA3  4844 TIP3 OH2  OT    -0.834000       15.9994           0
   29839 WA3  4844 TIP3 H1   HT     0.417000        1.0080           0
   29840 WA3  4844 TIP3 H2   HT     0.417000        1.0080           0
   29841 WA3  4847 TIP3 OH2  OT    -0.834000       15.9994           0
   29842 WA3  4847 TIP3 H1   HT     0.417000        1.0080           0
   29843 WA3  4847 TIP3 H2   HT     0.417000        1.0080           0
   29844 WA3  4853 TIP3 OH2  OT    -0.834000       15.9994           0
   29845 WA3  4853 TIP3 H1   HT     0.417000        1.0080           0
   29846 WA3  4853 TIP3 H2   HT     0.417000        1.0080           0
   29847 WA3  4856 TIP3 OH2  OT    -0.834000       15.9994           0
   29848 WA3  4856 TIP3 H1   HT     0.417000        1.0080           0
   29849 WA3  4856 TIP3 H2   HT     0.417000        1.0080           0
   29850 WA3  4858 TIP3 OH2  OT    -0.834000       15.9994           0
   29851 WA3  4858 TIP3 H1   HT     0.417000        1.0080           0
   29852 WA3  4858 TIP3 H2   HT     0.417000        1.0080           0
   29853 WA3  4861 TIP3 OH2  OT    -0.834000       15.9994           0
   29854 WA3  4861 TIP3 H1   HT     0.417000        1.0080           0
   29855 WA3  4861 TIP3 H2   HT     0.417000        1.0080           0
   29856 WA3  4866 TIP3 OH2  OT    -0.834000       15.9994           0
   29857 WA3  4866 TIP3 H1   HT     0.417000        1.0080           0
   29858 WA3  4866 TIP3 H2   HT     0.417000        1.0080           0
   29859 WA3  4875 TIP3 OH2  OT    -0.834000       15.9994           0
   29860 WA3  4875 TIP3 H1   HT     0.417000        1.0080           0
   29861 WA3  4875 TIP3 H2   HT     0.417000        1.0080           0
   29862 WA3  4877 TIP3 OH2  OT    -0.834000       15.9994           0
   29863 WA3  4877 TIP3 H1   HT     0.417000        1.0080           0
   29864 WA3  4877 TIP3 H2   HT     0.417000        1.0080           0
   29865 WA3  4880 TIP3 OH2  OT    -0.834000       15.9994           0
   29866 WA3  4880 TIP3 H1   HT     0.417000        1.0080           0
   29867 WA3  4880 TIP3 H2   HT     0.417000        1.0080           0
   29868 WA3  4887 TIP3 OH2  OT    -0.834000       15.9994           0
   29869 WA3  4887 TIP3 H1   HT     0.417000        1.0080           0
   29870 WA3  4887 TIP3 H2   HT     0.417000        1.0080           0
   29871 WA3  4888 TIP3 OH2  OT    -0.834000       15.9994           0
   29872 WA3  4888 TIP3 H1   HT     0.417000        1.0080           0
   29873 WA3  4888 TIP3 H2   HT     0.417000        1.0080           0
   29874 WA3  4891 TIP3 OH2  OT    -0.834000       15.9994           0
   29875 WA3  4891 TIP3 H1   HT     0.417000        1.0080           0
   29876 WA3  4891 TIP3 H2   HT     0.417000        1.0080           0
   29877 WA3  4894 TIP3 OH2  OT    -0.834000       15.9994           0
   29878 WA3  4894 TIP3 H1   HT     0.417000        1.0080           0
   29879 WA3  4894 TIP3 H2   HT     0.417000        1.0080           0
   29880 WA3  4901 TIP3 OH2  OT    -0.834000       15.9994           0
   29881 WA3  4901 TIP3 H1   HT     0.417000        1.0080           0
   29882 WA3  4901 TIP3 H2   HT     0.417000        1.0080           0
   29883 WA3  4906 TIP3 OH2  OT    -0.834000       15.9994           0
   29884 WA3  4906 TIP3 H1   HT     0.417000        1.0080           0
   29885 WA3  4906 TIP3 H2   HT     0.417000        1.0080           0
   29886 WA3  4909 TIP3 OH2  OT    -0.834000       15.9994           0
   29887 WA3  4909 TIP3 H1   HT     0.417000        1.0080           0
   29888 WA3  4909 TIP3 H2   HT     0.417000        1.0080           0
   29889 WA3  4911 TIP3 OH2  OT    -0.834000       15.9994           0
   29890 WA3  4911 TIP3 H1   HT     0.417000        1.0080           0
   29891 WA3  4911 TIP3 H2   HT     0.417000        1.0080           0
   29892 WA3  4912 TIP3 OH2  OT    -0.834000       15.9994           0
   29893 WA3  4912 TIP3 H1   HT     0.417000        1.0080           0
   29894 WA3  4912 TIP3 H2   HT     0.417000        1.0080           0
   29895 WA3  4913 TIP3 OH2  OT    -0.834000       15.9994           0
   29896 WA3  4913 TIP3 H1   HT     0.417000        1.0080           0
   29897 WA3  4913 TIP3 H2   HT     0.417000        1.0080           0
   29898 WA3  4915 TIP3 OH2  OT    -0.834000       15.9994           0
   29899 WA3  4915 TIP3 H1   HT     0.417000        1.0080           0
   29900 WA3  4915 TIP3 H2   HT     0.417000        1.0080           0
   29901 WA3  4924 TIP3 OH2  OT    -0.834000       15.9994           0
   29902 WA3  4924 TIP3 H1   HT     0.417000        1.0080           0
   29903 WA3  4924 TIP3 H2   HT     0.417000        1.0080           0
   29904 WA3  4927 TIP3 OH2  OT    -0.834000       15.9994           0
   29905 WA3  4927 TIP3 H1   HT     0.417000        1.0080           0
   29906 WA3  4927 TIP3 H2   HT     0.417000        1.0080           0
   29907 WA3  4932 TIP3 OH2  OT    -0.834000       15.9994           0
   29908 WA3  4932 TIP3 H1   HT     0.417000        1.0080           0
   29909 WA3  4932 TIP3 H2   HT     0.417000        1.0080           0
   29910 WA3  4937 TIP3 OH2  OT    -0.834000       15.9994           0
   29911 WA3  4937 TIP3 H1   HT     0.417000        1.0080           0
   29912 WA3  4937 TIP3 H2   HT     0.417000        1.0080           0
   29913 WA3  4947 TIP3 OH2  OT    -0.834000       15.9994           0
   29914 WA3  4947 TIP3 H1   HT     0.417000        1.0080           0
   29915 WA3  4947 TIP3 H2   HT     0.417000        1.0080           0
   29916 WA3  4953 TIP3 OH2  OT    -0.834000       15.9994           0
   29917 WA3  4953 TIP3 H1   HT     0.417000        1.0080           0
   29918 WA3  4953 TIP3 H2   HT     0.417000        1.0080           0
   29919 WA3  4967 TIP3 OH2  OT    -0.834000       15.9994           0
   29920 WA3  4967 TIP3 H1   HT     0.417000        1.0080           0
   29921 WA3  4967 TIP3 H2   HT     0.417000        1.0080           0
   29922 WA3  4970 TIP3 OH2  OT    -0.834000       15.9994           0
   29923 WA3  4970 TIP3 H1   HT     0.417000        1.0080           0
   29924 WA3  4970 TIP3 H2   HT     0.417000        1.0080           0
   29925 WA3  4992 TIP3 OH2  OT    -0.834000       15.9994           0
   29926 WA3  4992 TIP3 H1   HT     0.417000        1.0080           0
   29927 WA3  4992 TIP3 H2   HT     0.417000        1.0080           0
   29928 WA3  4995 TIP3 OH2  OT    -0.834000       15.9994           0
   29929 WA3  4995 TIP3 H1   HT     0.417000        1.0080           0
   29930 WA3  4995 TIP3 H2   HT     0.417000        1.0080           0
   29931 WA3  5193 TIP3 OH2  OT    -0.834000       15.9994           0
   29932 WA3  5193 TIP3 H1   HT     0.417000        1.0080           0
   29933 WA3  5193 TIP3 H2   HT     0.417000        1.0080           0
   29934 WA3  5234 TIP3 OH2  OT    -0.834000       15.9994           0
   29935 WA3  5234 TIP3 H1   HT     0.417000        1.0080           0
   29936 WA3  5234 TIP3 H2   HT     0.417000        1.0080           0
   29937 WA3  5252 TIP3 OH2  OT    -0.834000       15.9994           0
   29938 WA3  5252 TIP3 H1   HT     0.417000        1.0080           0
   29939 WA3  5252 TIP3 H2   HT     0.417000        1.0080           0
   29940 WA3  5260 TIP3 OH2  OT    -0.834000       15.9994           0
   29941 WA3  5260 TIP3 H1   HT     0.417000        1.0080           0
   29942 WA3  5260 TIP3 H2   HT     0.417000        1.0080           0
   29943 WA3  5266 TIP3 OH2  OT    -0.834000       15.9994           0
   29944 WA3  5266 TIP3 H1   HT     0.417000        1.0080           0
   29945 WA3  5266 TIP3 H2   HT     0.417000        1.0080           0
   29946 WA3  5267 TIP3 OH2  OT    -0.834000       15.9994           0
   29947 WA3  5267 TIP3 H1   HT     0.417000        1.0080           0
   29948 WA3  5267 TIP3 H2   HT     0.417000        1.0080           0
   29949 WA3  5273 TIP3 OH2  OT    -0.834000       15.9994           0
   29950 WA3  5273 TIP3 H1   HT     0.417000        1.0080           0
   29951 WA3  5273 TIP3 H2   HT     0.417000        1.0080           0
   29952 WA3  5288 TIP3 OH2  OT    -0.834000       15.9994           0
   29953 WA3  5288 TIP3 H1   HT     0.417000        1.0080           0
   29954 WA3  5288 TIP3 H2   HT     0.417000        1.0080           0
   29955 WA3  5289 TIP3 OH2  OT    -0.834000       15.9994           0
   29956 WA3  5289 TIP3 H1   HT     0.417000        1.0080           0
   29957 WA3  5289 TIP3 H2   HT     0.417000        1.0080           0
   29958 WA3  5306 TIP3 OH2  OT    -0.834000       15.9994           0
   29959 WA3  5306 TIP3 H1   HT     0.417000        1.0080           0
   29960 WA3  5306 TIP3 H2   HT     0.417000        1.0080           0
   29961 WA3  5309 TIP3 OH2  OT    -0.834000       15.9994           0
   29962 WA3  5309 TIP3 H1   HT     0.417000        1.0080           0
   29963 WA3  5309 TIP3 H2   HT     0.417000        1.0080           0
   29964 WA3  5314 TIP3 OH2  OT    -0.834000       15.9994           0
   29965 WA3  5314 TIP3 H1   HT     0.417000        1.0080           0
   29966 WA3  5314 TIP3 H2   HT     0.417000        1.0080           0
   29967 WA3  5319 TIP3 OH2  OT    -0.834000       15.9994           0
   29968 WA3  5319 TIP3 H1   HT     0.417000        1.0080           0
   29969 WA3  5319 TIP3 H2   HT     0.417000        1.0080           0
   29970 WA3  5322 TIP3 OH2  OT    -0.834000       15.9994           0
   29971 WA3  5322 TIP3 H1   HT     0.417000        1.0080           0
   29972 WA3  5322 TIP3 H2   HT     0.417000        1.0080           0
   29973 WA3  5327 TIP3 OH2  OT    -0.834000       15.9994           0
   29974 WA3  5327 TIP3 H1   HT     0.417000        1.0080           0
   29975 WA3  5327 TIP3 H2   HT     0.417000        1.0080           0
   29976 WA3  5332 TIP3 OH2  OT    -0.834000       15.9994           0
   29977 WA3  5332 TIP3 H1   HT     0.417000        1.0080           0
   29978 WA3  5332 TIP3 H2   HT     0.417000        1.0080           0
   29979 WA3  5333 TIP3 OH2  OT    -0.834000       15.9994           0
   29980 WA3  5333 TIP3 H1   HT     0.417000        1.0080           0
   29981 WA3  5333 TIP3 H2   HT     0.417000        1.0080           0
   29982 WA3  5344 TIP3 OH2  OT    -0.834000       15.9994           0
   29983 WA3  5344 TIP3 H1   HT     0.417000        1.0080           0
   29984 WA3  5344 TIP3 H2   HT     0.417000        1.0080           0
   29985 WA3  5349 TIP3 OH2  OT    -0.834000       15.9994           0
   29986 WA3  5349 TIP3 H1   HT     0.417000        1.0080           0
   29987 WA3  5349 TIP3 H2   HT     0.417000        1.0080           0
   29988 WA3  5350 TIP3 OH2  OT    -0.834000       15.9994           0
   29989 WA3  5350 TIP3 H1   HT     0.417000        1.0080           0
   29990 WA3  5350 TIP3 H2   HT     0.417000        1.0080           0
   29991 WA3  5355 TIP3 OH2  OT    -0.834000       15.9994           0
   29992 WA3  5355 TIP3 H1   HT     0.417000        1.0080           0
   29993 WA3  5355 TIP3 H2   HT     0.417000        1.0080           0
   29994 WA3  5356 TIP3 OH2  OT    -0.834000       15.9994           0
   29995 WA3  5356 TIP3 H1   HT     0.417000        1.0080           0
   29996 WA3  5356 TIP3 H2   HT     0.417000        1.0080           0
   29997 WA3  5363 TIP3 OH2  OT    -0.834000       15.9994           0
   29998 WA3  5363 TIP3 H1   HT     0.417000        1.0080           0
   29999 WA3  5363 TIP3 H2   HT     0.417000        1.0080           0
   30000 WA3  5366 TIP3 OH2  OT    -0.834000       15.9994           0
   30001 WA3  5366 TIP3 H1   HT     0.417000        1.0080           0
   30002 WA3  5366 TIP3 H2   HT     0.417000        1.0080           0
   30003 WA3  5369 TIP3 OH2  OT    -0.834000       15.9994           0
   30004 WA3  5369 TIP3 H1   HT     0.417000        1.0080           0
   30005 WA3  5369 TIP3 H2   HT     0.417000        1.0080           0
   30006 WA3  5406 TIP3 OH2  OT    -0.834000       15.9994           0
   30007 WA3  5406 TIP3 H1   HT     0.417000        1.0080           0
   30008 WA3  5406 TIP3 H2   HT     0.417000        1.0080           0
   30009 WA3  5411 TIP3 OH2  OT    -0.834000       15.9994           0
   30010 WA3  5411 TIP3 H1   HT     0.417000        1.0080           0
   30011 WA3  5411 TIP3 H2   HT     0.417000        1.0080           0
   30012 WA3  5412 TIP3 OH2  OT    -0.834000       15.9994           0
   30013 WA3  5412 TIP3 H1   HT     0.417000        1.0080           0
   30014 WA3  5412 TIP3 H2   HT     0.417000        1.0080           0
   30015 WA3  5598 TIP3 OH2  OT    -0.834000       15.9994           0
   30016 WA3  5598 TIP3 H1   HT     0.417000        1.0080           0
   30017 WA3  5598 TIP3 H2   HT     0.417000        1.0080           0
   30018 WA3  5650 TIP3 OH2  OT    -0.834000       15.9994           0
   30019 WA3  5650 TIP3 H1   HT     0.417000        1.0080           0
   30020 WA3  5650 TIP3 H2   HT     0.417000        1.0080           0
   30021 WA3  5654 TIP3 OH2  OT    -0.834000       15.9994           0
   30022 WA3  5654 TIP3 H1   HT     0.417000        1.0080           0
   30023 WA3  5654 TIP3 H2   HT     0.417000        1.0080           0
   30024 WA3  5669 TIP3 OH2  OT    -0.834000       15.9994           0
   30025 WA3  5669 TIP3 H1   HT     0.417000        1.0080           0
   30026 WA3  5669 TIP3 H2   HT     0.417000        1.0080           0
   30027 WA3  5676 TIP3 OH2  OT    -0.834000       15.9994           0
   30028 WA3  5676 TIP3 H1   HT     0.417000        1.0080           0
   30029 WA3  5676 TIP3 H2   HT     0.417000        1.0080           0
   30030 WA3  5678 TIP3 OH2  OT    -0.834000       15.9994           0
   30031 WA3  5678 TIP3 H1   HT     0.417000        1.0080           0
   30032 WA3  5678 TIP3 H2   HT     0.417000        1.0080           0
   30033 WA3  5690 TIP3 OH2  OT    -0.834000       15.9994           0
   30034 WA3  5690 TIP3 H1   HT     0.417000        1.0080           0
   30035 WA3  5690 TIP3 H2   HT     0.417000        1.0080           0
   30036 WA3  5691 TIP3 OH2  OT    -0.834000       15.9994           0
   30037 WA3  5691 TIP3 H1   HT     0.417000        1.0080           0
   30038 WA3  5691 TIP3 H2   HT     0.417000        1.0080           0
   30039 WA3  5704 TIP3 OH2  OT    -0.834000       15.9994           0
   30040 WA3  5704 TIP3 H1   HT     0.417000        1.0080           0
   30041 WA3  5704 TIP3 H2   HT     0.417000        1.0080           0
   30042 WA3  5706 TIP3 OH2  OT    -0.834000       15.9994           0
   30043 WA3  5706 TIP3 H1   HT     0.417000        1.0080           0
   30044 WA3  5706 TIP3 H2   HT     0.417000        1.0080           0
   30045 WA3  5710 TIP3 OH2  OT    -0.834000       15.9994           0
   30046 WA3  5710 TIP3 H1   HT     0.417000        1.0080           0
   30047 WA3  5710 TIP3 H2   HT     0.417000        1.0080           0
   30048 WA3  5713 TIP3 OH2  OT    -0.834000       15.9994           0
   30049 WA3  5713 TIP3 H1   HT     0.417000        1.0080           0
   30050 WA3  5713 TIP3 H2   HT     0.417000        1.0080           0
   30051 WA3  5714 TIP3 OH2  OT    -0.834000       15.9994           0
   30052 WA3  5714 TIP3 H1   HT     0.417000        1.0080           0
   30053 WA3  5714 TIP3 H2   HT     0.417000        1.0080           0
   30054 WA3  5715 TIP3 OH2  OT    -0.834000       15.9994           0
   30055 WA3  5715 TIP3 H1   HT     0.417000        1.0080           0
   30056 WA3  5715 TIP3 H2   HT     0.417000        1.0080           0
   30057 WA3  5719 TIP3 OH2  OT    -0.834000       15.9994           0
   30058 WA3  5719 TIP3 H1   HT     0.417000        1.0080           0
   30059 WA3  5719 TIP3 H2   HT     0.417000        1.0080           0
   30060 WA3  5722 TIP3 OH2  OT    -0.834000       15.9994           0
   30061 WA3  5722 TIP3 H1   HT     0.417000        1.0080           0
   30062 WA3  5722 TIP3 H2   HT     0.417000        1.0080           0
   30063 WA3  5723 TIP3 OH2  OT    -0.834000       15.9994           0
   30064 WA3  5723 TIP3 H1   HT     0.417000        1.0080           0
   30065 WA3  5723 TIP3 H2   HT     0.417000        1.0080           0
   30066 WA3  5727 TIP3 OH2  OT    -0.834000       15.9994           0
   30067 WA3  5727 TIP3 H1   HT     0.417000        1.0080           0
   30068 WA3  5727 TIP3 H2   HT     0.417000        1.0080           0
   30069 WA3  5736 TIP3 OH2  OT    -0.834000       15.9994           0
   30070 WA3  5736 TIP3 H1   HT     0.417000        1.0080           0
   30071 WA3  5736 TIP3 H2   HT     0.417000        1.0080           0
   30072 WA3  5738 TIP3 OH2  OT    -0.834000       15.9994           0
   30073 WA3  5738 TIP3 H1   HT     0.417000        1.0080           0
   30074 WA3  5738 TIP3 H2   HT     0.417000        1.0080           0
   30075 WA3  5749 TIP3 OH2  OT    -0.834000       15.9994           0
   30076 WA3  5749 TIP3 H1   HT     0.417000        1.0080           0
   30077 WA3  5749 TIP3 H2   HT     0.417000        1.0080           0
   30078 WA3  5754 TIP3 OH2  OT    -0.834000       15.9994           0
   30079 WA3  5754 TIP3 H1   HT     0.417000        1.0080           0
   30080 WA3  5754 TIP3 H2   HT     0.417000        1.0080           0
   30081 WA3  5756 TIP3 OH2  OT    -0.834000       15.9994           0
   30082 WA3  5756 TIP3 H1   HT     0.417000        1.0080           0
   30083 WA3  5756 TIP3 H2   HT     0.417000        1.0080           0
   30084 WA3  5758 TIP3 OH2  OT    -0.834000       15.9994           0
   30085 WA3  5758 TIP3 H1   HT     0.417000        1.0080           0
   30086 WA3  5758 TIP3 H2   HT     0.417000        1.0080           0
   30087 WA3  5760 TIP3 OH2  OT    -0.834000       15.9994           0
   30088 WA3  5760 TIP3 H1   HT     0.417000        1.0080           0
   30089 WA3  5760 TIP3 H2   HT     0.417000        1.0080           0
   30090 WA3  5762 TIP3 OH2  OT    -0.834000       15.9994           0
   30091 WA3  5762 TIP3 H1   HT     0.417000        1.0080           0
   30092 WA3  5762 TIP3 H2   HT     0.417000        1.0080           0
   30093 WA3  5764 TIP3 OH2  OT    -0.834000       15.9994           0
   30094 WA3  5764 TIP3 H1   HT     0.417000        1.0080           0
   30095 WA3  5764 TIP3 H2   HT     0.417000        1.0080           0
   30096 WA3  5765 TIP3 OH2  OT    -0.834000       15.9994           0
   30097 WA3  5765 TIP3 H1   HT     0.417000        1.0080           0
   30098 WA3  5765 TIP3 H2   HT     0.417000        1.0080           0
   30099 WA3  5767 TIP3 OH2  OT    -0.834000       15.9994           0
   30100 WA3  5767 TIP3 H1   HT     0.417000        1.0080           0
   30101 WA3  5767 TIP3 H2   HT     0.417000        1.0080           0
   30102 WA3  5772 TIP3 OH2  OT    -0.834000       15.9994           0
   30103 WA3  5772 TIP3 H1   HT     0.417000        1.0080           0
   30104 WA3  5772 TIP3 H2   HT     0.417000        1.0080           0
   30105 WA3  5776 TIP3 OH2  OT    -0.834000       15.9994           0
   30106 WA3  5776 TIP3 H1   HT     0.417000        1.0080           0
   30107 WA3  5776 TIP3 H2   HT     0.417000        1.0080           0
   30108 WA3  5783 TIP3 OH2  OT    -0.834000       15.9994           0
   30109 WA3  5783 TIP3 H1   HT     0.417000        1.0080           0
   30110 WA3  5783 TIP3 H2   HT     0.417000        1.0080           0
   30111 WA3  5785 TIP3 OH2  OT    -0.834000       15.9994           0
   30112 WA3  5785 TIP3 H1   HT     0.417000        1.0080           0
   30113 WA3  5785 TIP3 H2   HT     0.417000        1.0080           0
   30114 WA3  5787 TIP3 OH2  OT    -0.834000       15.9994           0
   30115 WA3  5787 TIP3 H1   HT     0.417000        1.0080           0
   30116 WA3  5787 TIP3 H2   HT     0.417000        1.0080           0
   30117 WA3  5790 TIP3 OH2  OT    -0.834000       15.9994           0
   30118 WA3  5790 TIP3 H1   HT     0.417000        1.0080           0
   30119 WA3  5790 TIP3 H2   HT     0.417000        1.0080           0
   30120 WA3  5794 TIP3 OH2  OT    -0.834000       15.9994           0
   30121 WA3  5794 TIP3 H1   HT     0.417000        1.0080           0
   30122 WA3  5794 TIP3 H2   HT     0.417000        1.0080           0
   30123 WA3  5802 TIP3 OH2  OT    -0.834000       15.9994           0
   30124 WA3  5802 TIP3 H1   HT     0.417000        1.0080           0
   30125 WA3  5802 TIP3 H2   HT     0.417000        1.0080           0
   30126 WA3  5803 TIP3 OH2  OT    -0.834000       15.9994           0
   30127 WA3  5803 TIP3 H1   HT     0.417000        1.0080           0
   30128 WA3  5803 TIP3 H2   HT     0.417000        1.0080           0
   30129 WA3  5804 TIP3 OH2  OT    -0.834000       15.9994           0
   30130 WA3  5804 TIP3 H1   HT     0.417000        1.0080           0
   30131 WA3  5804 TIP3 H2   HT     0.417000        1.0080           0
   30132 WA3  5810 TIP3 OH2  OT    -0.834000       15.9994           0
   30133 WA3  5810 TIP3 H1   HT     0.417000        1.0080           0
   30134 WA3  5810 TIP3 H2   HT     0.417000        1.0080           0
   30135 WA3  5824 TIP3 OH2  OT    -0.834000       15.9994           0
   30136 WA3  5824 TIP3 H1   HT     0.417000        1.0080           0
   30137 WA3  5824 TIP3 H2   HT     0.417000        1.0080           0
   30138 WA3  5830 TIP3 OH2  OT    -0.834000       15.9994           0
   30139 WA3  5830 TIP3 H1   HT     0.417000        1.0080           0
   30140 WA3  5830 TIP3 H2   HT     0.417000        1.0080           0
   30141 WA3  5841 TIP3 OH2  OT    -0.834000       15.9994           0
   30142 WA3  5841 TIP3 H1   HT     0.417000        1.0080           0
   30143 WA3  5841 TIP3 H2   HT     0.417000        1.0080           0
   30144 WA3  5852 TIP3 OH2  OT    -0.834000       15.9994           0
   30145 WA3  5852 TIP3 H1   HT     0.417000        1.0080           0
   30146 WA3  5852 TIP3 H2   HT     0.417000        1.0080           0
   30147 WA3  5857 TIP3 OH2  OT    -0.834000       15.9994           0
   30148 WA3  5857 TIP3 H1   HT     0.417000        1.0080           0
   30149 WA3  5857 TIP3 H2   HT     0.417000        1.0080           0
   30150 WA3  5875 TIP3 OH2  OT    -0.834000       15.9994           0
   30151 WA3  5875 TIP3 H1   HT     0.417000        1.0080           0
   30152 WA3  5875 TIP3 H2   HT     0.417000        1.0080           0
   30153 WA3  5884 TIP3 OH2  OT    -0.834000       15.9994           0
   30154 WA3  5884 TIP3 H1   HT     0.417000        1.0080           0
   30155 WA3  5884 TIP3 H2   HT     0.417000        1.0080           0
   30156 WA3  6091 TIP3 OH2  OT    -0.834000       15.9994           0
   30157 WA3  6091 TIP3 H1   HT     0.417000        1.0080           0
   30158 WA3  6091 TIP3 H2   HT     0.417000        1.0080           0
   30159 WA3  6107 TIP3 OH2  OT    -0.834000       15.9994           0
   30160 WA3  6107 TIP3 H1   HT     0.417000        1.0080           0
   30161 WA3  6107 TIP3 H2   HT     0.417000        1.0080           0
   30162 WA3  6110 TIP3 OH2  OT    -0.834000       15.9994           0
   30163 WA3  6110 TIP3 H1   HT     0.417000        1.0080           0
   30164 WA3  6110 TIP3 H2   HT     0.417000        1.0080           0
   30165 WA3  6122 TIP3 OH2  OT    -0.834000       15.9994           0
   30166 WA3  6122 TIP3 H1   HT     0.417000        1.0080           0
   30167 WA3  6122 TIP3 H2   HT     0.417000        1.0080           0
   30168 WA3  6126 TIP3 OH2  OT    -0.834000       15.9994           0
   30169 WA3  6126 TIP3 H1   HT     0.417000        1.0080           0
   30170 WA3  6126 TIP3 H2   HT     0.417000        1.0080           0
   30171 WA3  6138 TIP3 OH2  OT    -0.834000       15.9994           0
   30172 WA3  6138 TIP3 H1   HT     0.417000        1.0080           0
   30173 WA3  6138 TIP3 H2   HT     0.417000        1.0080           0
   30174 WA3  6146 TIP3 OH2  OT    -0.834000       15.9994           0
   30175 WA3  6146 TIP3 H1   HT     0.417000        1.0080           0
   30176 WA3  6146 TIP3 H2   HT     0.417000        1.0080           0
   30177 WA3  6153 TIP3 OH2  OT    -0.834000       15.9994           0
   30178 WA3  6153 TIP3 H1   HT     0.417000        1.0080           0
   30179 WA3  6153 TIP3 H2   HT     0.417000        1.0080           0
   30180 WA3  6158 TIP3 OH2  OT    -0.834000       15.9994           0
   30181 WA3  6158 TIP3 H1   HT     0.417000        1.0080           0
   30182 WA3  6158 TIP3 H2   HT     0.417000        1.0080           0
   30183 WA3  6163 TIP3 OH2  OT    -0.834000       15.9994           0
   30184 WA3  6163 TIP3 H1   HT     0.417000        1.0080           0
   30185 WA3  6163 TIP3 H2   HT     0.417000        1.0080           0
   30186 WA3  6166 TIP3 OH2  OT    -0.834000       15.9994           0
   30187 WA3  6166 TIP3 H1   HT     0.417000        1.0080           0
   30188 WA3  6166 TIP3 H2   HT     0.417000        1.0080           0
   30189 WA3  6172 TIP3 OH2  OT    -0.834000       15.9994           0
   30190 WA3  6172 TIP3 H1   HT     0.417000        1.0080           0
   30191 WA3  6172 TIP3 H2   HT     0.417000        1.0080           0
   30192 WA3  6174 TIP3 OH2  OT    -0.834000       15.9994           0
   30193 WA3  6174 TIP3 H1   HT     0.417000        1.0080           0
   30194 WA3  6174 TIP3 H2   HT     0.417000        1.0080           0
   30195 WA3  6177 TIP3 OH2  OT    -0.834000       15.9994           0
   30196 WA3  6177 TIP3 H1   HT     0.417000        1.0080           0
   30197 WA3  6177 TIP3 H2   HT     0.417000        1.0080           0
   30198 WA3  6179 TIP3 OH2  OT    -0.834000       15.9994           0
   30199 WA3  6179 TIP3 H1   HT     0.417000        1.0080           0
   30200 WA3  6179 TIP3 H2   HT     0.417000        1.0080           0
   30201 WA3  6183 TIP3 OH2  OT    -0.834000       15.9994           0
   30202 WA3  6183 TIP3 H1   HT     0.417000        1.0080           0
   30203 WA3  6183 TIP3 H2   HT     0.417000        1.0080           0
   30204 WA3  6184 TIP3 OH2  OT    -0.834000       15.9994           0
   30205 WA3  6184 TIP3 H1   HT     0.417000        1.0080           0
   30206 WA3  6184 TIP3 H2   HT     0.417000        1.0080           0
   30207 WA3  6187 TIP3 OH2  OT    -0.834000       15.9994           0
   30208 WA3  6187 TIP3 H1   HT     0.417000        1.0080           0
   30209 WA3  6187 TIP3 H2   HT     0.417000        1.0080           0
   30210 WA3  6188 TIP3 OH2  OT    -0.834000       15.9994           0
   30211 WA3  6188 TIP3 H1   HT     0.417000        1.0080           0
   30212 WA3  6188 TIP3 H2   HT     0.417000        1.0080           0
   30213 WA3  6192 TIP3 OH2  OT    -0.834000       15.9994           0
   30214 WA3  6192 TIP3 H1   HT     0.417000        1.0080           0
   30215 WA3  6192 TIP3 H2   HT     0.417000        1.0080           0
   30216 WA3  6193 TIP3 OH2  OT    -0.834000       15.9994           0
   30217 WA3  6193 TIP3 H1   HT     0.417000        1.0080           0
   30218 WA3  6193 TIP3 H2   HT     0.417000        1.0080           0
   30219 WA3  6194 TIP3 OH2  OT    -0.834000       15.9994           0
   30220 WA3  6194 TIP3 H1   HT     0.417000        1.0080           0
   30221 WA3  6194 TIP3 H2   HT     0.417000        1.0080           0
   30222 WA3  6199 TIP3 OH2  OT    -0.834000       15.9994           0
   30223 WA3  6199 TIP3 H1   HT     0.417000        1.0080           0
   30224 WA3  6199 TIP3 H2   HT     0.417000        1.0080           0
   30225 WA3  6200 TIP3 OH2  OT    -0.834000       15.9994           0
   30226 WA3  6200 TIP3 H1   HT     0.417000        1.0080           0
   30227 WA3  6200 TIP3 H2   HT     0.417000        1.0080           0
   30228 WA3  6204 TIP3 OH2  OT    -0.834000       15.9994           0
   30229 WA3  6204 TIP3 H1   HT     0.417000        1.0080           0
   30230 WA3  6204 TIP3 H2   HT     0.417000        1.0080           0
   30231 WA3  6208 TIP3 OH2  OT    -0.834000       15.9994           0
   30232 WA3  6208 TIP3 H1   HT     0.417000        1.0080           0
   30233 WA3  6208 TIP3 H2   HT     0.417000        1.0080           0
   30234 WA3  6215 TIP3 OH2  OT    -0.834000       15.9994           0
   30235 WA3  6215 TIP3 H1   HT     0.417000        1.0080           0
   30236 WA3  6215 TIP3 H2   HT     0.417000        1.0080           0
   30237 WA3  6216 TIP3 OH2  OT    -0.834000       15.9994           0
   30238 WA3  6216 TIP3 H1   HT     0.417000        1.0080           0
   30239 WA3  6216 TIP3 H2   HT     0.417000        1.0080           0
   30240 WA3  6219 TIP3 OH2  OT    -0.834000       15.9994           0
   30241 WA3  6219 TIP3 H1   HT     0.417000        1.0080           0
   30242 WA3  6219 TIP3 H2   HT     0.417000        1.0080           0
   30243 WA3  6229 TIP3 OH2  OT    -0.834000       15.9994           0
   30244 WA3  6229 TIP3 H1   HT     0.417000        1.0080           0
   30245 WA3  6229 TIP3 H2   HT     0.417000        1.0080           0
   30246 WA3  6233 TIP3 OH2  OT    -0.834000       15.9994           0
   30247 WA3  6233 TIP3 H1   HT     0.417000        1.0080           0
   30248 WA3  6233 TIP3 H2   HT     0.417000        1.0080           0
   30249 WA3  6235 TIP3 OH2  OT    -0.834000       15.9994           0
   30250 WA3  6235 TIP3 H1   HT     0.417000        1.0080           0
   30251 WA3  6235 TIP3 H2   HT     0.417000        1.0080           0
   30252 WA3  6236 TIP3 OH2  OT    -0.834000       15.9994           0
   30253 WA3  6236 TIP3 H1   HT     0.417000        1.0080           0
   30254 WA3  6236 TIP3 H2   HT     0.417000        1.0080           0
   30255 WA3  6240 TIP3 OH2  OT    -0.834000       15.9994           0
   30256 WA3  6240 TIP3 H1   HT     0.417000        1.0080           0
   30257 WA3  6240 TIP3 H2   HT     0.417000        1.0080           0
   30258 WA3  6255 TIP3 OH2  OT    -0.834000       15.9994           0
   30259 WA3  6255 TIP3 H1   HT     0.417000        1.0080           0
   30260 WA3  6255 TIP3 H2   HT     0.417000        1.0080           0
   30261 WA3  6257 TIP3 OH2  OT    -0.834000       15.9994           0
   30262 WA3  6257 TIP3 H1   HT     0.417000        1.0080           0
   30263 WA3  6257 TIP3 H2   HT     0.417000        1.0080           0
   30264 WA3  6265 TIP3 OH2  OT    -0.834000       15.9994           0
   30265 WA3  6265 TIP3 H1   HT     0.417000        1.0080           0
   30266 WA3  6265 TIP3 H2   HT     0.417000        1.0080           0
   30267 WA3  6274 TIP3 OH2  OT    -0.834000       15.9994           0
   30268 WA3  6274 TIP3 H1   HT     0.417000        1.0080           0
   30269 WA3  6274 TIP3 H2   HT     0.417000        1.0080           0
   30270 WA3  6278 TIP3 OH2  OT    -0.834000       15.9994           0
   30271 WA3  6278 TIP3 H1   HT     0.417000        1.0080           0
   30272 WA3  6278 TIP3 H2   HT     0.417000        1.0080           0
   30273 WA3  6293 TIP3 OH2  OT    -0.834000       15.9994           0
   30274 WA3  6293 TIP3 H1   HT     0.417000        1.0080           0
   30275 WA3  6293 TIP3 H2   HT     0.417000        1.0080           0
   30276 WA3  6295 TIP3 OH2  OT    -0.834000       15.9994           0
   30277 WA3  6295 TIP3 H1   HT     0.417000        1.0080           0
   30278 WA3  6295 TIP3 H2   HT     0.417000        1.0080           0
   30279 WA3  6299 TIP3 OH2  OT    -0.834000       15.9994           0
   30280 WA3  6299 TIP3 H1   HT     0.417000        1.0080           0
   30281 WA3  6299 TIP3 H2   HT     0.417000        1.0080           0
   30282 WA3  6311 TIP3 OH2  OT    -0.834000       15.9994           0
   30283 WA3  6311 TIP3 H1   HT     0.417000        1.0080           0
   30284 WA3  6311 TIP3 H2   HT     0.417000        1.0080           0
   30285 WA3  6317 TIP3 OH2  OT    -0.834000       15.9994           0
   30286 WA3  6317 TIP3 H1   HT     0.417000        1.0080           0
   30287 WA3  6317 TIP3 H2   HT     0.417000        1.0080           0
   30288 WA3  6334 TIP3 OH2  OT    -0.834000       15.9994           0
   30289 WA3  6334 TIP3 H1   HT     0.417000        1.0080           0
   30290 WA3  6334 TIP3 H2   HT     0.417000        1.0080           0
   30291 WA3  6555 TIP3 OH2  OT    -0.834000       15.9994           0
   30292 WA3  6555 TIP3 H1   HT     0.417000        1.0080           0
   30293 WA3  6555 TIP3 H2   HT     0.417000        1.0080           0
   30294 WA3  6561 TIP3 OH2  OT    -0.834000       15.9994           0
   30295 WA3  6561 TIP3 H1   HT     0.417000        1.0080           0
   30296 WA3  6561 TIP3 H2   HT     0.417000        1.0080           0
   30297 WA3  6569 TIP3 OH2  OT    -0.834000       15.9994           0
   30298 WA3  6569 TIP3 H1   HT     0.417000        1.0080           0
   30299 WA3  6569 TIP3 H2   HT     0.417000        1.0080           0
   30300 WA3  6577 TIP3 OH2  OT    -0.834000       15.9994           0
   30301 WA3  6577 TIP3 H1   HT     0.417000        1.0080           0
   30302 WA3  6577 TIP3 H2   HT     0.417000        1.0080           0
   30303 WA3  6578 TIP3 OH2  OT    -0.834000       15.9994           0
   30304 WA3  6578 TIP3 H1   HT     0.417000        1.0080           0
   30305 WA3  6578 TIP3 H2   HT     0.417000        1.0080           0
   30306 WA3  6588 TIP3 OH2  OT    -0.834000       15.9994           0
   30307 WA3  6588 TIP3 H1   HT     0.417000        1.0080           0
   30308 WA3  6588 TIP3 H2   HT     0.417000        1.0080           0
   30309 WA3  6591 TIP3 OH2  OT    -0.834000       15.9994           0
   30310 WA3  6591 TIP3 H1   HT     0.417000        1.0080           0
   30311 WA3  6591 TIP3 H2   HT     0.417000        1.0080           0
   30312 WA3  6592 TIP3 OH2  OT    -0.834000       15.9994           0
   30313 WA3  6592 TIP3 H1   HT     0.417000        1.0080           0
   30314 WA3  6592 TIP3 H2   HT     0.417000        1.0080           0
   30315 WA3  6595 TIP3 OH2  OT    -0.834000       15.9994           0
   30316 WA3  6595 TIP3 H1   HT     0.417000        1.0080           0
   30317 WA3  6595 TIP3 H2   HT     0.417000        1.0080           0
   30318 WA3  6597 TIP3 OH2  OT    -0.834000       15.9994           0
   30319 WA3  6597 TIP3 H1   HT     0.417000        1.0080           0
   30320 WA3  6597 TIP3 H2   HT     0.417000        1.0080           0
   30321 WA3  6604 TIP3 OH2  OT    -0.834000       15.9994           0
   30322 WA3  6604 TIP3 H1   HT     0.417000        1.0080           0
   30323 WA3  6604 TIP3 H2   HT     0.417000        1.0080           0
   30324 WA3  6606 TIP3 OH2  OT    -0.834000       15.9994           0
   30325 WA3  6606 TIP3 H1   HT     0.417000        1.0080           0
   30326 WA3  6606 TIP3 H2   HT     0.417000        1.0080           0
   30327 WA3  6613 TIP3 OH2  OT    -0.834000       15.9994           0
   30328 WA3  6613 TIP3 H1   HT     0.417000        1.0080           0
   30329 WA3  6613 TIP3 H2   HT     0.417000        1.0080           0
   30330 WA3  6614 TIP3 OH2  OT    -0.834000       15.9994           0
   30331 WA3  6614 TIP3 H1   HT     0.417000        1.0080           0
   30332 WA3  6614 TIP3 H2   HT     0.417000        1.0080           0
   30333 WA3  6615 TIP3 OH2  OT    -0.834000       15.9994           0
   30334 WA3  6615 TIP3 H1   HT     0.417000        1.0080           0
   30335 WA3  6615 TIP3 H2   HT     0.417000        1.0080           0
   30336 WA3  6622 TIP3 OH2  OT    -0.834000       15.9994           0
   30337 WA3  6622 TIP3 H1   HT     0.417000        1.0080           0
   30338 WA3  6622 TIP3 H2   HT     0.417000        1.0080           0
   30339 WA3  6625 TIP3 OH2  OT    -0.834000       15.9994           0
   30340 WA3  6625 TIP3 H1   HT     0.417000        1.0080           0
   30341 WA3  6625 TIP3 H2   HT     0.417000        1.0080           0
   30342 WA3  6627 TIP3 OH2  OT    -0.834000       15.9994           0
   30343 WA3  6627 TIP3 H1   HT     0.417000        1.0080           0
   30344 WA3  6627 TIP3 H2   HT     0.417000        1.0080           0
   30345 WA3  6629 TIP3 OH2  OT    -0.834000       15.9994           0
   30346 WA3  6629 TIP3 H1   HT     0.417000        1.0080           0
   30347 WA3  6629 TIP3 H2   HT     0.417000        1.0080           0
   30348 WA3  6632 TIP3 OH2  OT    -0.834000       15.9994           0
   30349 WA3  6632 TIP3 H1   HT     0.417000        1.0080           0
   30350 WA3  6632 TIP3 H2   HT     0.417000        1.0080           0
   30351 WA3  6634 TIP3 OH2  OT    -0.834000       15.9994           0
   30352 WA3  6634 TIP3 H1   HT     0.417000        1.0080           0
   30353 WA3  6634 TIP3 H2   HT     0.417000        1.0080           0
   30354 WA3  6639 TIP3 OH2  OT    -0.834000       15.9994           0
   30355 WA3  6639 TIP3 H1   HT     0.417000        1.0080           0
   30356 WA3  6639 TIP3 H2   HT     0.417000        1.0080           0
   30357 WA3  6643 TIP3 OH2  OT    -0.834000       15.9994           0
   30358 WA3  6643 TIP3 H1   HT     0.417000        1.0080           0
   30359 WA3  6643 TIP3 H2   HT     0.417000        1.0080           0
   30360 WA3  6650 TIP3 OH2  OT    -0.834000       15.9994           0
   30361 WA3  6650 TIP3 H1   HT     0.417000        1.0080           0
   30362 WA3  6650 TIP3 H2   HT     0.417000        1.0080           0
   30363 WA3  6658 TIP3 OH2  OT    -0.834000       15.9994           0
   30364 WA3  6658 TIP3 H1   HT     0.417000        1.0080           0
   30365 WA3  6658 TIP3 H2   HT     0.417000        1.0080           0
   30366 WA3  6659 TIP3 OH2  OT    -0.834000       15.9994           0
   30367 WA3  6659 TIP3 H1   HT     0.417000        1.0080           0
   30368 WA3  6659 TIP3 H2   HT     0.417000        1.0080           0
   30369 WA3  6662 TIP3 OH2  OT    -0.834000       15.9994           0
   30370 WA3  6662 TIP3 H1   HT     0.417000        1.0080           0
   30371 WA3  6662 TIP3 H2   HT     0.417000        1.0080           0
   30372 WA3  6667 TIP3 OH2  OT    -0.834000       15.9994           0
   30373 WA3  6667 TIP3 H1   HT     0.417000        1.0080           0
   30374 WA3  6667 TIP3 H2   HT     0.417000        1.0080           0
   30375 WA3  6689 TIP3 OH2  OT    -0.834000       15.9994           0
   30376 WA3  6689 TIP3 H1   HT     0.417000        1.0080           0
   30377 WA3  6689 TIP3 H2   HT     0.417000        1.0080           0
   30378 WA3  6690 TIP3 OH2  OT    -0.834000       15.9994           0
   30379 WA3  6690 TIP3 H1   HT     0.417000        1.0080           0
   30380 WA3  6690 TIP3 H2   HT     0.417000        1.0080           0
   30381 WA3  6700 TIP3 OH2  OT    -0.834000       15.9994           0
   30382 WA3  6700 TIP3 H1   HT     0.417000        1.0080           0
   30383 WA3  6700 TIP3 H2   HT     0.417000        1.0080           0
   30384 WA3  6707 TIP3 OH2  OT    -0.834000       15.9994           0
   30385 WA3  6707 TIP3 H1   HT     0.417000        1.0080           0
   30386 WA3  6707 TIP3 H2   HT     0.417000        1.0080           0
   30387 WA3  6725 TIP3 OH2  OT    -0.834000       15.9994           0
   30388 WA3  6725 TIP3 H1   HT     0.417000        1.0080           0
   30389 WA3  6725 TIP3 H2   HT     0.417000        1.0080           0
   30390 WA3  6727 TIP3 OH2  OT    -0.834000       15.9994           0
   30391 WA3  6727 TIP3 H1   HT     0.417000        1.0080           0
   30392 WA3  6727 TIP3 H2   HT     0.417000        1.0080           0
   30393 WA3  6733 TIP3 OH2  OT    -0.834000       15.9994           0
   30394 WA3  6733 TIP3 H1   HT     0.417000        1.0080           0
   30395 WA3  6733 TIP3 H2   HT     0.417000        1.0080           0
   30396 WA3  6754 TIP3 OH2  OT    -0.834000       15.9994           0
   30397 WA3  6754 TIP3 H1   HT     0.417000        1.0080           0
   30398 WA3  6754 TIP3 H2   HT     0.417000        1.0080           0
   30399 WA3  6777 TIP3 OH2  OT    -0.834000       15.9994           0
   30400 WA3  6777 TIP3 H1   HT     0.417000        1.0080           0
   30401 WA3  6777 TIP3 H2   HT     0.417000        1.0080           0
   30402 WA3  6952 TIP3 OH2  OT    -0.834000       15.9994           0
   30403 WA3  6952 TIP3 H1   HT     0.417000        1.0080           0
   30404 WA3  6952 TIP3 H2   HT     0.417000        1.0080           0
   30405 WA3  6955 TIP3 OH2  OT    -0.834000       15.9994           0
   30406 WA3  6955 TIP3 H1   HT     0.417000        1.0080           0
   30407 WA3  6955 TIP3 H2   HT     0.417000        1.0080           0
   30408 WA3  6975 TIP3 OH2  OT    -0.834000       15.9994           0
   30409 WA3  6975 TIP3 H1   HT     0.417000        1.0080           0
   30410 WA3  6975 TIP3 H2   HT     0.417000        1.0080           0
   30411 WA3  6976 TIP3 OH2  OT    -0.834000       15.9994           0
   30412 WA3  6976 TIP3 H1   HT     0.417000        1.0080           0
   30413 WA3  6976 TIP3 H2   HT     0.417000        1.0080           0
   30414 WA3  6988 TIP3 OH2  OT    -0.834000       15.9994           0
   30415 WA3  6988 TIP3 H1   HT     0.417000        1.0080           0
   30416 WA3  6988 TIP3 H2   HT     0.417000        1.0080           0
   30417 WA3  6994 TIP3 OH2  OT    -0.834000       15.9994           0
   30418 WA3  6994 TIP3 H1   HT     0.417000        1.0080           0
   30419 WA3  6994 TIP3 H2   HT     0.417000        1.0080           0
   30420 WA3  7001 TIP3 OH2  OT    -0.834000       15.9994           0
   30421 WA3  7001 TIP3 H1   HT     0.417000        1.0080           0
   30422 WA3  7001 TIP3 H2   HT     0.417000        1.0080           0
   30423 WA3  7003 TIP3 OH2  OT    -0.834000       15.9994           0
   30424 WA3  7003 TIP3 H1   HT     0.417000        1.0080           0
   30425 WA3  7003 TIP3 H2   HT     0.417000        1.0080           0
   30426 WA3  7016 TIP3 OH2  OT    -0.834000       15.9994           0
   30427 WA3  7016 TIP3 H1   HT     0.417000        1.0080           0
   30428 WA3  7016 TIP3 H2   HT     0.417000        1.0080           0
   30429 WA3  7017 TIP3 OH2  OT    -0.834000       15.9994           0
   30430 WA3  7017 TIP3 H1   HT     0.417000        1.0080           0
   30431 WA3  7017 TIP3 H2   HT     0.417000        1.0080           0
   30432 WA3  7020 TIP3 OH2  OT    -0.834000       15.9994           0
   30433 WA3  7020 TIP3 H1   HT     0.417000        1.0080           0
   30434 WA3  7020 TIP3 H2   HT     0.417000        1.0080           0
   30435 WA3  7023 TIP3 OH2  OT    -0.834000       15.9994           0
   30436 WA3  7023 TIP3 H1   HT     0.417000        1.0080           0
   30437 WA3  7023 TIP3 H2   HT     0.417000        1.0080           0
   30438 WA3  7027 TIP3 OH2  OT    -0.834000       15.9994           0
   30439 WA3  7027 TIP3 H1   HT     0.417000        1.0080           0
   30440 WA3  7027 TIP3 H2   HT     0.417000        1.0080           0
   30441 WA3  7029 TIP3 OH2  OT    -0.834000       15.9994           0
   30442 WA3  7029 TIP3 H1   HT     0.417000        1.0080           0
   30443 WA3  7029 TIP3 H2   HT     0.417000        1.0080           0
   30444 WA3  7043 TIP3 OH2  OT    -0.834000       15.9994           0
   30445 WA3  7043 TIP3 H1   HT     0.417000        1.0080           0
   30446 WA3  7043 TIP3 H2   HT     0.417000        1.0080           0
   30447 WA3  7046 TIP3 OH2  OT    -0.834000       15.9994           0
   30448 WA3  7046 TIP3 H1   HT     0.417000        1.0080           0
   30449 WA3  7046 TIP3 H2   HT     0.417000        1.0080           0
   30450 WA3  7048 TIP3 OH2  OT    -0.834000       15.9994           0
   30451 WA3  7048 TIP3 H1   HT     0.417000        1.0080           0
   30452 WA3  7048 TIP3 H2   HT     0.417000        1.0080           0
   30453 WA3  7051 TIP3 OH2  OT    -0.834000       15.9994           0
   30454 WA3  7051 TIP3 H1   HT     0.417000        1.0080           0
   30455 WA3  7051 TIP3 H2   HT     0.417000        1.0080           0
   30456 WA3  7056 TIP3 OH2  OT    -0.834000       15.9994           0
   30457 WA3  7056 TIP3 H1   HT     0.417000        1.0080           0
   30458 WA3  7056 TIP3 H2   HT     0.417000        1.0080           0
   30459 WA3  7060 TIP3 OH2  OT    -0.834000       15.9994           0
   30460 WA3  7060 TIP3 H1   HT     0.417000        1.0080           0
   30461 WA3  7060 TIP3 H2   HT     0.417000        1.0080           0
   30462 WA3  7065 TIP3 OH2  OT    -0.834000       15.9994           0
   30463 WA3  7065 TIP3 H1   HT     0.417000        1.0080           0
   30464 WA3  7065 TIP3 H2   HT     0.417000        1.0080           0
   30465 WA3  7067 TIP3 OH2  OT    -0.834000       15.9994           0
   30466 WA3  7067 TIP3 H1   HT     0.417000        1.0080           0
   30467 WA3  7067 TIP3 H2   HT     0.417000        1.0080           0
   30468 WA3  7069 TIP3 OH2  OT    -0.834000       15.9994           0
   30469 WA3  7069 TIP3 H1   HT     0.417000        1.0080           0
   30470 WA3  7069 TIP3 H2   HT     0.417000        1.0080           0
   30471 WA3  7074 TIP3 OH2  OT    -0.834000       15.9994           0
   30472 WA3  7074 TIP3 H1   HT     0.417000        1.0080           0
   30473 WA3  7074 TIP3 H2   HT     0.417000        1.0080           0
   30474 WA3  7076 TIP3 OH2  OT    -0.834000       15.9994           0
   30475 WA3  7076 TIP3 H1   HT     0.417000        1.0080           0
   30476 WA3  7076 TIP3 H2   HT     0.417000        1.0080           0
   30477 WA3  7077 TIP3 OH2  OT    -0.834000       15.9994           0
   30478 WA3  7077 TIP3 H1   HT     0.417000        1.0080           0
   30479 WA3  7077 TIP3 H2   HT     0.417000        1.0080           0
   30480 WA3  7081 TIP3 OH2  OT    -0.834000       15.9994           0
   30481 WA3  7081 TIP3 H1   HT     0.417000        1.0080           0
   30482 WA3  7081 TIP3 H2   HT     0.417000        1.0080           0
   30483 WA3  7083 TIP3 OH2  OT    -0.834000       15.9994           0
   30484 WA3  7083 TIP3 H1   HT     0.417000        1.0080           0
   30485 WA3  7083 TIP3 H2   HT     0.417000        1.0080           0
   30486 WA3  7089 TIP3 OH2  OT    -0.834000       15.9994           0
   30487 WA3  7089 TIP3 H1   HT     0.417000        1.0080           0
   30488 WA3  7089 TIP3 H2   HT     0.417000        1.0080           0
   30489 WA3  7092 TIP3 OH2  OT    -0.834000       15.9994           0
   30490 WA3  7092 TIP3 H1   HT     0.417000        1.0080           0
   30491 WA3  7092 TIP3 H2   HT     0.417000        1.0080           0
   30492 WA3  7103 TIP3 OH2  OT    -0.834000       15.9994           0
   30493 WA3  7103 TIP3 H1   HT     0.417000        1.0080           0
   30494 WA3  7103 TIP3 H2   HT     0.417000        1.0080           0
   30495 WA3  7105 TIP3 OH2  OT    -0.834000       15.9994           0
   30496 WA3  7105 TIP3 H1   HT     0.417000        1.0080           0
   30497 WA3  7105 TIP3 H2   HT     0.417000        1.0080           0
   30498 WA3  7106 TIP3 OH2  OT    -0.834000       15.9994           0
   30499 WA3  7106 TIP3 H1   HT     0.417000        1.0080           0
   30500 WA3  7106 TIP3 H2   HT     0.417000        1.0080           0
   30501 WA3  7112 TIP3 OH2  OT    -0.834000       15.9994           0
   30502 WA3  7112 TIP3 H1   HT     0.417000        1.0080           0
   30503 WA3  7112 TIP3 H2   HT     0.417000        1.0080           0
   30504 WA3  7119 TIP3 OH2  OT    -0.834000       15.9994           0
   30505 WA3  7119 TIP3 H1   HT     0.417000        1.0080           0
   30506 WA3  7119 TIP3 H2   HT     0.417000        1.0080           0
   30507 WA3  7120 TIP3 OH2  OT    -0.834000       15.9994           0
   30508 WA3  7120 TIP3 H1   HT     0.417000        1.0080           0
   30509 WA3  7120 TIP3 H2   HT     0.417000        1.0080           0
   30510 WA3  7122 TIP3 OH2  OT    -0.834000       15.9994           0
   30511 WA3  7122 TIP3 H1   HT     0.417000        1.0080           0
   30512 WA3  7122 TIP3 H2   HT     0.417000        1.0080           0
   30513 WA3  7129 TIP3 OH2  OT    -0.834000       15.9994           0
   30514 WA3  7129 TIP3 H1   HT     0.417000        1.0080           0
   30515 WA3  7129 TIP3 H2   HT     0.417000        1.0080           0
   30516 WA3  7131 TIP3 OH2  OT    -0.834000       15.9994           0
   30517 WA3  7131 TIP3 H1   HT     0.417000        1.0080           0
   30518 WA3  7131 TIP3 H2   HT     0.417000        1.0080           0
   30519 WA3  7132 TIP3 OH2  OT    -0.834000       15.9994           0
   30520 WA3  7132 TIP3 H1   HT     0.417000        1.0080           0
   30521 WA3  7132 TIP3 H2   HT     0.417000        1.0080           0
   30522 WA3  7136 TIP3 OH2  OT    -0.834000       15.9994           0
   30523 WA3  7136 TIP3 H1   HT     0.417000        1.0080           0
   30524 WA3  7136 TIP3 H2   HT     0.417000        1.0080           0
   30525 WA3  7137 TIP3 OH2  OT    -0.834000       15.9994           0
   30526 WA3  7137 TIP3 H1   HT     0.417000        1.0080           0
   30527 WA3  7137 TIP3 H2   HT     0.417000        1.0080           0
   30528 WA3  7176 TIP3 OH2  OT    -0.834000       15.9994           0
   30529 WA3  7176 TIP3 H1   HT     0.417000        1.0080           0
   30530 WA3  7176 TIP3 H2   HT     0.417000        1.0080           0
   30531 WA3  7398 TIP3 OH2  OT    -0.834000       15.9994           0
   30532 WA3  7398 TIP3 H1   HT     0.417000        1.0080           0
   30533 WA3  7398 TIP3 H2   HT     0.417000        1.0080           0
   30534 WA3  7415 TIP3 OH2  OT    -0.834000       15.9994           0
   30535 WA3  7415 TIP3 H1   HT     0.417000        1.0080           0
   30536 WA3  7415 TIP3 H2   HT     0.417000        1.0080           0
   30537 WA3  7418 TIP3 OH2  OT    -0.834000       15.9994           0
   30538 WA3  7418 TIP3 H1   HT     0.417000        1.0080           0
   30539 WA3  7418 TIP3 H2   HT     0.417000        1.0080           0
   30540 WA3  7431 TIP3 OH2  OT    -0.834000       15.9994           0
   30541 WA3  7431 TIP3 H1   HT     0.417000        1.0080           0
   30542 WA3  7431 TIP3 H2   HT     0.417000        1.0080           0
   30543 WA3  7437 TIP3 OH2  OT    -0.834000       15.9994           0
   30544 WA3  7437 TIP3 H1   HT     0.417000        1.0080           0
   30545 WA3  7437 TIP3 H2   HT     0.417000        1.0080           0
   30546 WA3  7439 TIP3 OH2  OT    -0.834000       15.9994           0
   30547 WA3  7439 TIP3 H1   HT     0.417000        1.0080           0
   30548 WA3  7439 TIP3 H2   HT     0.417000        1.0080           0
   30549 WA3  7458 TIP3 OH2  OT    -0.834000       15.9994           0
   30550 WA3  7458 TIP3 H1   HT     0.417000        1.0080           0
   30551 WA3  7458 TIP3 H2   HT     0.417000        1.0080           0
   30552 WA3  7461 TIP3 OH2  OT    -0.834000       15.9994           0
   30553 WA3  7461 TIP3 H1   HT     0.417000        1.0080           0
   30554 WA3  7461 TIP3 H2   HT     0.417000        1.0080           0
   30555 WA3  7471 TIP3 OH2  OT    -0.834000       15.9994           0
   30556 WA3  7471 TIP3 H1   HT     0.417000        1.0080           0
   30557 WA3  7471 TIP3 H2   HT     0.417000        1.0080           0
   30558 WA3  7472 TIP3 OH2  OT    -0.834000       15.9994           0
   30559 WA3  7472 TIP3 H1   HT     0.417000        1.0080           0
   30560 WA3  7472 TIP3 H2   HT     0.417000        1.0080           0
   30561 WA3  7473 TIP3 OH2  OT    -0.834000       15.9994           0
   30562 WA3  7473 TIP3 H1   HT     0.417000        1.0080           0
   30563 WA3  7473 TIP3 H2   HT     0.417000        1.0080           0
   30564 WA3  7479 TIP3 OH2  OT    -0.834000       15.9994           0
   30565 WA3  7479 TIP3 H1   HT     0.417000        1.0080           0
   30566 WA3  7479 TIP3 H2   HT     0.417000        1.0080           0
   30567 WA3  7481 TIP3 OH2  OT    -0.834000       15.9994           0
   30568 WA3  7481 TIP3 H1   HT     0.417000        1.0080           0
   30569 WA3  7481 TIP3 H2   HT     0.417000        1.0080           0
   30570 WA3  7490 TIP3 OH2  OT    -0.834000       15.9994           0
   30571 WA3  7490 TIP3 H1   HT     0.417000        1.0080           0
   30572 WA3  7490 TIP3 H2   HT     0.417000        1.0080           0
   30573 WA3  7492 TIP3 OH2  OT    -0.834000       15.9994           0
   30574 WA3  7492 TIP3 H1   HT     0.417000        1.0080           0
   30575 WA3  7492 TIP3 H2   HT     0.417000        1.0080           0
   30576 WA3  7497 TIP3 OH2  OT    -0.834000       15.9994           0
   30577 WA3  7497 TIP3 H1   HT     0.417000        1.0080           0
   30578 WA3  7497 TIP3 H2   HT     0.417000        1.0080           0
   30579 WA3  7498 TIP3 OH2  OT    -0.834000       15.9994           0
   30580 WA3  7498 TIP3 H1   HT     0.417000        1.0080           0
   30581 WA3  7498 TIP3 H2   HT     0.417000        1.0080           0
   30582 WA3  7501 TIP3 OH2  OT    -0.834000       15.9994           0
   30583 WA3  7501 TIP3 H1   HT     0.417000        1.0080           0
   30584 WA3  7501 TIP3 H2   HT     0.417000        1.0080           0
   30585 WA3  7504 TIP3 OH2  OT    -0.834000       15.9994           0
   30586 WA3  7504 TIP3 H1   HT     0.417000        1.0080           0
   30587 WA3  7504 TIP3 H2   HT     0.417000        1.0080           0
   30588 WA3  7505 TIP3 OH2  OT    -0.834000       15.9994           0
   30589 WA3  7505 TIP3 H1   HT     0.417000        1.0080           0
   30590 WA3  7505 TIP3 H2   HT     0.417000        1.0080           0
   30591 WA3  7506 TIP3 OH2  OT    -0.834000       15.9994           0
   30592 WA3  7506 TIP3 H1   HT     0.417000        1.0080           0
   30593 WA3  7506 TIP3 H2   HT     0.417000        1.0080           0
   30594 WA3  7507 TIP3 OH2  OT    -0.834000       15.9994           0
   30595 WA3  7507 TIP3 H1   HT     0.417000        1.0080           0
   30596 WA3  7507 TIP3 H2   HT     0.417000        1.0080           0
   30597 WA3  7508 TIP3 OH2  OT    -0.834000       15.9994           0
   30598 WA3  7508 TIP3 H1   HT     0.417000        1.0080           0
   30599 WA3  7508 TIP3 H2   HT     0.417000        1.0080           0
   30600 WA3  7509 TIP3 OH2  OT    -0.834000       15.9994           0
   30601 WA3  7509 TIP3 H1   HT     0.417000        1.0080           0
   30602 WA3  7509 TIP3 H2   HT     0.417000        1.0080           0
   30603 WA3  7511 TIP3 OH2  OT    -0.834000       15.9994           0
   30604 WA3  7511 TIP3 H1   HT     0.417000        1.0080           0
   30605 WA3  7511 TIP3 H2   HT     0.417000        1.0080           0
   30606 WA3  7516 TIP3 OH2  OT    -0.834000       15.9994           0
   30607 WA3  7516 TIP3 H1   HT     0.417000        1.0080           0
   30608 WA3  7516 TIP3 H2   HT     0.417000        1.0080           0
   30609 WA3  7528 TIP3 OH2  OT    -0.834000       15.9994           0
   30610 WA3  7528 TIP3 H1   HT     0.417000        1.0080           0
   30611 WA3  7528 TIP3 H2   HT     0.417000        1.0080           0
   30612 WA3  7530 TIP3 OH2  OT    -0.834000       15.9994           0
   30613 WA3  7530 TIP3 H1   HT     0.417000        1.0080           0
   30614 WA3  7530 TIP3 H2   HT     0.417000        1.0080           0
   30615 WA3  7540 TIP3 OH2  OT    -0.834000       15.9994           0
   30616 WA3  7540 TIP3 H1   HT     0.417000        1.0080           0
   30617 WA3  7540 TIP3 H2   HT     0.417000        1.0080           0
   30618 WA3  7555 TIP3 OH2  OT    -0.834000       15.9994           0
   30619 WA3  7555 TIP3 H1   HT     0.417000        1.0080           0
   30620 WA3  7555 TIP3 H2   HT     0.417000        1.0080           0
   30621 WA3  7558 TIP3 OH2  OT    -0.834000       15.9994           0
   30622 WA3  7558 TIP3 H1   HT     0.417000        1.0080           0
   30623 WA3  7558 TIP3 H2   HT     0.417000        1.0080           0
   30624 WA3  7564 TIP3 OH2  OT    -0.834000       15.9994           0
   30625 WA3  7564 TIP3 H1   HT     0.417000        1.0080           0
   30626 WA3  7564 TIP3 H2   HT     0.417000        1.0080           0
   30627 WA3  7571 TIP3 OH2  OT    -0.834000       15.9994           0
   30628 WA3  7571 TIP3 H1   HT     0.417000        1.0080           0
   30629 WA3  7571 TIP3 H2   HT     0.417000        1.0080           0
   30630 WA3  7573 TIP3 OH2  OT    -0.834000       15.9994           0
   30631 WA3  7573 TIP3 H1   HT     0.417000        1.0080           0
   30632 WA3  7573 TIP3 H2   HT     0.417000        1.0080           0
   30633 WA3  7575 TIP3 OH2  OT    -0.834000       15.9994           0
   30634 WA3  7575 TIP3 H1   HT     0.417000        1.0080           0
   30635 WA3  7575 TIP3 H2   HT     0.417000        1.0080           0
   30636 WA3  7608 TIP3 OH2  OT    -0.834000       15.9994           0
   30637 WA3  7608 TIP3 H1   HT     0.417000        1.0080           0
   30638 WA3  7608 TIP3 H2   HT     0.417000        1.0080           0
   30639 WA3  7621 TIP3 OH2  OT    -0.834000       15.9994           0
   30640 WA3  7621 TIP3 H1   HT     0.417000        1.0080           0
   30641 WA3  7621 TIP3 H2   HT     0.417000        1.0080           0
   30642 WA3  7629 TIP3 OH2  OT    -0.834000       15.9994           0
   30643 WA3  7629 TIP3 H1   HT     0.417000        1.0080           0
   30644 WA3  7629 TIP3 H2   HT     0.417000        1.0080           0
   30645 WA3  7707 TIP3 OH2  OT    -0.834000       15.9994           0
   30646 WA3  7707 TIP3 H1   HT     0.417000        1.0080           0
   30647 WA3  7707 TIP3 H2   HT     0.417000        1.0080           0
   30648 WA3  7855 TIP3 OH2  OT    -0.834000       15.9994           0
   30649 WA3  7855 TIP3 H1   HT     0.417000        1.0080           0
   30650 WA3  7855 TIP3 H2   HT     0.417000        1.0080           0
   30651 WA3  7867 TIP3 OH2  OT    -0.834000       15.9994           0
   30652 WA3  7867 TIP3 H1   HT     0.417000        1.0080           0
   30653 WA3  7867 TIP3 H2   HT     0.417000        1.0080           0
   30654 WA3  7869 TIP3 OH2  OT    -0.834000       15.9994           0
   30655 WA3  7869 TIP3 H1   HT     0.417000        1.0080           0
   30656 WA3  7869 TIP3 H2   HT     0.417000        1.0080           0
   30657 WA3  7872 TIP3 OH2  OT    -0.834000       15.9994           0
   30658 WA3  7872 TIP3 H1   HT     0.417000        1.0080           0
   30659 WA3  7872 TIP3 H2   HT     0.417000        1.0080           0
   30660 WA3  7876 TIP3 OH2  OT    -0.834000       15.9994           0
   30661 WA3  7876 TIP3 H1   HT     0.417000        1.0080           0
   30662 WA3  7876 TIP3 H2   HT     0.417000        1.0080           0
   30663 WA3  7883 TIP3 OH2  OT    -0.834000       15.9994           0
   30664 WA3  7883 TIP3 H1   HT     0.417000        1.0080           0
   30665 WA3  7883 TIP3 H2   HT     0.417000        1.0080           0
   30666 WA3  7886 TIP3 OH2  OT    -0.834000       15.9994           0
   30667 WA3  7886 TIP3 H1   HT     0.417000        1.0080           0
   30668 WA3  7886 TIP3 H2   HT     0.417000        1.0080           0
   30669 WA3  7891 TIP3 OH2  OT    -0.834000       15.9994           0
   30670 WA3  7891 TIP3 H1   HT     0.417000        1.0080           0
   30671 WA3  7891 TIP3 H2   HT     0.417000        1.0080           0
   30672 WA3  7894 TIP3 OH2  OT    -0.834000       15.9994           0
   30673 WA3  7894 TIP3 H1   HT     0.417000        1.0080           0
   30674 WA3  7894 TIP3 H2   HT     0.417000        1.0080           0
   30675 WA3  7895 TIP3 OH2  OT    -0.834000       15.9994           0
   30676 WA3  7895 TIP3 H1   HT     0.417000        1.0080           0
   30677 WA3  7895 TIP3 H2   HT     0.417000        1.0080           0
   30678 WA3  7896 TIP3 OH2  OT    -0.834000       15.9994           0
   30679 WA3  7896 TIP3 H1   HT     0.417000        1.0080           0
   30680 WA3  7896 TIP3 H2   HT     0.417000        1.0080           0
   30681 WA3  7904 TIP3 OH2  OT    -0.834000       15.9994           0
   30682 WA3  7904 TIP3 H1   HT     0.417000        1.0080           0
   30683 WA3  7904 TIP3 H2   HT     0.417000        1.0080           0
   30684 WA3  7908 TIP3 OH2  OT    -0.834000       15.9994           0
   30685 WA3  7908 TIP3 H1   HT     0.417000        1.0080           0
   30686 WA3  7908 TIP3 H2   HT     0.417000        1.0080           0
   30687 WA3  7923 TIP3 OH2  OT    -0.834000       15.9994           0
   30688 WA3  7923 TIP3 H1   HT     0.417000        1.0080           0
   30689 WA3  7923 TIP3 H2   HT     0.417000        1.0080           0
   30690 WA3  7924 TIP3 OH2  OT    -0.834000       15.9994           0
   30691 WA3  7924 TIP3 H1   HT     0.417000        1.0080           0
   30692 WA3  7924 TIP3 H2   HT     0.417000        1.0080           0
   30693 WA3  7926 TIP3 OH2  OT    -0.834000       15.9994           0
   30694 WA3  7926 TIP3 H1   HT     0.417000        1.0080           0
   30695 WA3  7926 TIP3 H2   HT     0.417000        1.0080           0
   30696 WA3  7927 TIP3 OH2  OT    -0.834000       15.9994           0
   30697 WA3  7927 TIP3 H1   HT     0.417000        1.0080           0
   30698 WA3  7927 TIP3 H2   HT     0.417000        1.0080           0
   30699 WA3  7930 TIP3 OH2  OT    -0.834000       15.9994           0
   30700 WA3  7930 TIP3 H1   HT     0.417000        1.0080           0
   30701 WA3  7930 TIP3 H2   HT     0.417000        1.0080           0
   30702 WA3  7931 TIP3 OH2  OT    -0.834000       15.9994           0
   30703 WA3  7931 TIP3 H1   HT     0.417000        1.0080           0
   30704 WA3  7931 TIP3 H2   HT     0.417000        1.0080           0
   30705 WA3  7933 TIP3 OH2  OT    -0.834000       15.9994           0
   30706 WA3  7933 TIP3 H1   HT     0.417000        1.0080           0
   30707 WA3  7933 TIP3 H2   HT     0.417000        1.0080           0
   30708 WA3  7937 TIP3 OH2  OT    -0.834000       15.9994           0
   30709 WA3  7937 TIP3 H1   HT     0.417000        1.0080           0
   30710 WA3  7937 TIP3 H2   HT     0.417000        1.0080           0
   30711 WA3  7938 TIP3 OH2  OT    -0.834000       15.9994           0
   30712 WA3  7938 TIP3 H1   HT     0.417000        1.0080           0
   30713 WA3  7938 TIP3 H2   HT     0.417000        1.0080           0
   30714 WA3  7941 TIP3 OH2  OT    -0.834000       15.9994           0
   30715 WA3  7941 TIP3 H1   HT     0.417000        1.0080           0
   30716 WA3  7941 TIP3 H2   HT     0.417000        1.0080           0
   30717 WA3  7951 TIP3 OH2  OT    -0.834000       15.9994           0
   30718 WA3  7951 TIP3 H1   HT     0.417000        1.0080           0
   30719 WA3  7951 TIP3 H2   HT     0.417000        1.0080           0
   30720 WA3  7955 TIP3 OH2  OT    -0.834000       15.9994           0
   30721 WA3  7955 TIP3 H1   HT     0.417000        1.0080           0
   30722 WA3  7955 TIP3 H2   HT     0.417000        1.0080           0
   30723 WA3  7961 TIP3 OH2  OT    -0.834000       15.9994           0
   30724 WA3  7961 TIP3 H1   HT     0.417000        1.0080           0
   30725 WA3  7961 TIP3 H2   HT     0.417000        1.0080           0
   30726 WA3  7962 TIP3 OH2  OT    -0.834000       15.9994           0
   30727 WA3  7962 TIP3 H1   HT     0.417000        1.0080           0
   30728 WA3  7962 TIP3 H2   HT     0.417000        1.0080           0
   30729 WA3  7965 TIP3 OH2  OT    -0.834000       15.9994           0
   30730 WA3  7965 TIP3 H1   HT     0.417000        1.0080           0
   30731 WA3  7965 TIP3 H2   HT     0.417000        1.0080           0
   30732 WA3  7978 TIP3 OH2  OT    -0.834000       15.9994           0
   30733 WA3  7978 TIP3 H1   HT     0.417000        1.0080           0
   30734 WA3  7978 TIP3 H2   HT     0.417000        1.0080           0
   30735 WA3  7992 TIP3 OH2  OT    -0.834000       15.9994           0
   30736 WA3  7992 TIP3 H1   HT     0.417000        1.0080           0
   30737 WA3  7992 TIP3 H2   HT     0.417000        1.0080           0
   30738 WA3  8005 TIP3 OH2  OT    -0.834000       15.9994           0
   30739 WA3  8005 TIP3 H1   HT     0.417000        1.0080           0
   30740 WA3  8005 TIP3 H2   HT     0.417000        1.0080           0
   30741 WA3  8006 TIP3 OH2  OT    -0.834000       15.9994           0
   30742 WA3  8006 TIP3 H1   HT     0.417000        1.0080           0
   30743 WA3  8006 TIP3 H2   HT     0.417000        1.0080           0
   30744 WA3  8009 TIP3 OH2  OT    -0.834000       15.9994           0
   30745 WA3  8009 TIP3 H1   HT     0.417000        1.0080           0
   30746 WA3  8009 TIP3 H2   HT     0.417000        1.0080           0
   30747 WA3  8022 TIP3 OH2  OT    -0.834000       15.9994           0
   30748 WA3  8022 TIP3 H1   HT     0.417000        1.0080           0
   30749 WA3  8022 TIP3 H2   HT     0.417000        1.0080           0
   30750 WA3  8037 TIP3 OH2  OT    -0.834000       15.9994           0
   30751 WA3  8037 TIP3 H1   HT     0.417000        1.0080           0
   30752 WA3  8037 TIP3 H2   HT     0.417000        1.0080           0
   30753 WA3  8039 TIP3 OH2  OT    -0.834000       15.9994           0
   30754 WA3  8039 TIP3 H1   HT     0.417000        1.0080           0
   30755 WA3  8039 TIP3 H2   HT     0.417000        1.0080           0
   30756 WA3  8047 TIP3 OH2  OT    -0.834000       15.9994           0
   30757 WA3  8047 TIP3 H1   HT     0.417000        1.0080           0
   30758 WA3  8047 TIP3 H2   HT     0.417000        1.0080           0
   30759 WA3  8056 TIP3 OH2  OT    -0.834000       15.9994           0
   30760 WA3  8056 TIP3 H1   HT     0.417000        1.0080           0
   30761 WA3  8056 TIP3 H2   HT     0.417000        1.0080           0
   30762 WA3  8270 TIP3 OH2  OT    -0.834000       15.9994           0
   30763 WA3  8270 TIP3 H1   HT     0.417000        1.0080           0
   30764 WA3  8270 TIP3 H2   HT     0.417000        1.0080           0
   30765 WA3  8290 TIP3 OH2  OT    -0.834000       15.9994           0
   30766 WA3  8290 TIP3 H1   HT     0.417000        1.0080           0
   30767 WA3  8290 TIP3 H2   HT     0.417000        1.0080           0
   30768 WA3  8309 TIP3 OH2  OT    -0.834000       15.9994           0
   30769 WA3  8309 TIP3 H1   HT     0.417000        1.0080           0
   30770 WA3  8309 TIP3 H2   HT     0.417000        1.0080           0
   30771 WA3  8319 TIP3 OH2  OT    -0.834000       15.9994           0
   30772 WA3  8319 TIP3 H1   HT     0.417000        1.0080           0
   30773 WA3  8319 TIP3 H2   HT     0.417000        1.0080           0
   30774 WA3  8326 TIP3 OH2  OT    -0.834000       15.9994           0
   30775 WA3  8326 TIP3 H1   HT     0.417000        1.0080           0
   30776 WA3  8326 TIP3 H2   HT     0.417000        1.0080           0
   30777 WA3  8327 TIP3 OH2  OT    -0.834000       15.9994           0
   30778 WA3  8327 TIP3 H1   HT     0.417000        1.0080           0
   30779 WA3  8327 TIP3 H2   HT     0.417000        1.0080           0
   30780 WA3  8355 TIP3 OH2  OT    -0.834000       15.9994           0
   30781 WA3  8355 TIP3 H1   HT     0.417000        1.0080           0
   30782 WA3  8355 TIP3 H2   HT     0.417000        1.0080           0
   30783 WA3  8369 TIP3 OH2  OT    -0.834000       15.9994           0
   30784 WA3  8369 TIP3 H1   HT     0.417000        1.0080           0
   30785 WA3  8369 TIP3 H2   HT     0.417000        1.0080           0
   30786 WA3  8370 TIP3 OH2  OT    -0.834000       15.9994           0
   30787 WA3  8370 TIP3 H1   HT     0.417000        1.0080           0
   30788 WA3  8370 TIP3 H2   HT     0.417000        1.0080           0
   30789 WA3  8372 TIP3 OH2  OT    -0.834000       15.9994           0
   30790 WA3  8372 TIP3 H1   HT     0.417000        1.0080           0
   30791 WA3  8372 TIP3 H2   HT     0.417000        1.0080           0
   30792 WA3  8377 TIP3 OH2  OT    -0.834000       15.9994           0
   30793 WA3  8377 TIP3 H1   HT     0.417000        1.0080           0
   30794 WA3  8377 TIP3 H2   HT     0.417000        1.0080           0
   30795 WA3  8384 TIP3 OH2  OT    -0.834000       15.9994           0
   30796 WA3  8384 TIP3 H1   HT     0.417000        1.0080           0
   30797 WA3  8384 TIP3 H2   HT     0.417000        1.0080           0
   30798 WA3  8391 TIP3 OH2  OT    -0.834000       15.9994           0
   30799 WA3  8391 TIP3 H1   HT     0.417000        1.0080           0
   30800 WA3  8391 TIP3 H2   HT     0.417000        1.0080           0
   30801 WA3  8396 TIP3 OH2  OT    -0.834000       15.9994           0
   30802 WA3  8396 TIP3 H1   HT     0.417000        1.0080           0
   30803 WA3  8396 TIP3 H2   HT     0.417000        1.0080           0
   30804 WA3  8402 TIP3 OH2  OT    -0.834000       15.9994           0
   30805 WA3  8402 TIP3 H1   HT     0.417000        1.0080           0
   30806 WA3  8402 TIP3 H2   HT     0.417000        1.0080           0
   30807 WA3  8408 TIP3 OH2  OT    -0.834000       15.9994           0
   30808 WA3  8408 TIP3 H1   HT     0.417000        1.0080           0
   30809 WA3  8408 TIP3 H2   HT     0.417000        1.0080           0
   30810 WA3  8411 TIP3 OH2  OT    -0.834000       15.9994           0
   30811 WA3  8411 TIP3 H1   HT     0.417000        1.0080           0
   30812 WA3  8411 TIP3 H2   HT     0.417000        1.0080           0
   30813 WA3  8412 TIP3 OH2  OT    -0.834000       15.9994           0
   30814 WA3  8412 TIP3 H1   HT     0.417000        1.0080           0
   30815 WA3  8412 TIP3 H2   HT     0.417000        1.0080           0
   30816 WA3  8413 TIP3 OH2  OT    -0.834000       15.9994           0
   30817 WA3  8413 TIP3 H1   HT     0.417000        1.0080           0
   30818 WA3  8413 TIP3 H2   HT     0.417000        1.0080           0
   30819 WA3  8416 TIP3 OH2  OT    -0.834000       15.9994           0
   30820 WA3  8416 TIP3 H1   HT     0.417000        1.0080           0
   30821 WA3  8416 TIP3 H2   HT     0.417000        1.0080           0
   30822 WA3  8421 TIP3 OH2  OT    -0.834000       15.9994           0
   30823 WA3  8421 TIP3 H1   HT     0.417000        1.0080           0
   30824 WA3  8421 TIP3 H2   HT     0.417000        1.0080           0
   30825 WA3  8423 TIP3 OH2  OT    -0.834000       15.9994           0
   30826 WA3  8423 TIP3 H1   HT     0.417000        1.0080           0
   30827 WA3  8423 TIP3 H2   HT     0.417000        1.0080           0
   30828 WA3  8425 TIP3 OH2  OT    -0.834000       15.9994           0
   30829 WA3  8425 TIP3 H1   HT     0.417000        1.0080           0
   30830 WA3  8425 TIP3 H2   HT     0.417000        1.0080           0
   30831 WA3  8431 TIP3 OH2  OT    -0.834000       15.9994           0
   30832 WA3  8431 TIP3 H1   HT     0.417000        1.0080           0
   30833 WA3  8431 TIP3 H2   HT     0.417000        1.0080           0
   30834 WA3  8434 TIP3 OH2  OT    -0.834000       15.9994           0
   30835 WA3  8434 TIP3 H1   HT     0.417000        1.0080           0
   30836 WA3  8434 TIP3 H2   HT     0.417000        1.0080           0
   30837 WA3  8439 TIP3 OH2  OT    -0.834000       15.9994           0
   30838 WA3  8439 TIP3 H1   HT     0.417000        1.0080           0
   30839 WA3  8439 TIP3 H2   HT     0.417000        1.0080           0
   30840 WA3  8446 TIP3 OH2  OT    -0.834000       15.9994           0
   30841 WA3  8446 TIP3 H1   HT     0.417000        1.0080           0
   30842 WA3  8446 TIP3 H2   HT     0.417000        1.0080           0
   30843 WA3  8447 TIP3 OH2  OT    -0.834000       15.9994           0
   30844 WA3  8447 TIP3 H1   HT     0.417000        1.0080           0
   30845 WA3  8447 TIP3 H2   HT     0.417000        1.0080           0
   30846 WA3  8450 TIP3 OH2  OT    -0.834000       15.9994           0
   30847 WA3  8450 TIP3 H1   HT     0.417000        1.0080           0
   30848 WA3  8450 TIP3 H2   HT     0.417000        1.0080           0
   30849 WA3  8509 TIP3 OH2  OT    -0.834000       15.9994           0
   30850 WA3  8509 TIP3 H1   HT     0.417000        1.0080           0
   30851 WA3  8509 TIP3 H2   HT     0.417000        1.0080           0
   30852 WA3  8514 TIP3 OH2  OT    -0.834000       15.9994           0
   30853 WA3  8514 TIP3 H1   HT     0.417000        1.0080           0
   30854 WA3  8514 TIP3 H2   HT     0.417000        1.0080           0
   30855 WA3  8753 TIP3 OH2  OT    -0.834000       15.9994           0
   30856 WA3  8753 TIP3 H1   HT     0.417000        1.0080           0
   30857 WA3  8753 TIP3 H2   HT     0.417000        1.0080           0
   30858 WA3  8762 TIP3 OH2  OT    -0.834000       15.9994           0
   30859 WA3  8762 TIP3 H1   HT     0.417000        1.0080           0
   30860 WA3  8762 TIP3 H2   HT     0.417000        1.0080           0
   30861 WA3  8779 TIP3 OH2  OT    -0.834000       15.9994           0
   30862 WA3  8779 TIP3 H1   HT     0.417000        1.0080           0
   30863 WA3  8779 TIP3 H2   HT     0.417000        1.0080           0
   30864 WA3  8790 TIP3 OH2  OT    -0.834000       15.9994           0
   30865 WA3  8790 TIP3 H1   HT     0.417000        1.0080           0
   30866 WA3  8790 TIP3 H2   HT     0.417000        1.0080           0
   30867 WA3  8792 TIP3 OH2  OT    -0.834000       15.9994           0
   30868 WA3  8792 TIP3 H1   HT     0.417000        1.0080           0
   30869 WA3  8792 TIP3 H2   HT     0.417000        1.0080           0
   30870 WA3  8802 TIP3 OH2  OT    -0.834000       15.9994           0
   30871 WA3  8802 TIP3 H1   HT     0.417000        1.0080           0
   30872 WA3  8802 TIP3 H2   HT     0.417000        1.0080           0
   30873 WA3  8803 TIP3 OH2  OT    -0.834000       15.9994           0
   30874 WA3  8803 TIP3 H1   HT     0.417000        1.0080           0
   30875 WA3  8803 TIP3 H2   HT     0.417000        1.0080           0
   30876 WA3  8807 TIP3 OH2  OT    -0.834000       15.9994           0
   30877 WA3  8807 TIP3 H1   HT     0.417000        1.0080           0
   30878 WA3  8807 TIP3 H2   HT     0.417000        1.0080           0
   30879 WA3  8820 TIP3 OH2  OT    -0.834000       15.9994           0
   30880 WA3  8820 TIP3 H1   HT     0.417000        1.0080           0
   30881 WA3  8820 TIP3 H2   HT     0.417000        1.0080           0
   30882 WA3  8823 TIP3 OH2  OT    -0.834000       15.9994           0
   30883 WA3  8823 TIP3 H1   HT     0.417000        1.0080           0
   30884 WA3  8823 TIP3 H2   HT     0.417000        1.0080           0
   30885 WA3  8824 TIP3 OH2  OT    -0.834000       15.9994           0
   30886 WA3  8824 TIP3 H1   HT     0.417000        1.0080           0
   30887 WA3  8824 TIP3 H2   HT     0.417000        1.0080           0
   30888 WA3  8831 TIP3 OH2  OT    -0.834000       15.9994           0
   30889 WA3  8831 TIP3 H1   HT     0.417000        1.0080           0
   30890 WA3  8831 TIP3 H2   HT     0.417000        1.0080           0
   30891 WA3  8833 TIP3 OH2  OT    -0.834000       15.9994           0
   30892 WA3  8833 TIP3 H1   HT     0.417000        1.0080           0
   30893 WA3  8833 TIP3 H2   HT     0.417000        1.0080           0
   30894 WA3  8836 TIP3 OH2  OT    -0.834000       15.9994           0
   30895 WA3  8836 TIP3 H1   HT     0.417000        1.0080           0
   30896 WA3  8836 TIP3 H2   HT     0.417000        1.0080           0
   30897 WA3  8837 TIP3 OH2  OT    -0.834000       15.9994           0
   30898 WA3  8837 TIP3 H1   HT     0.417000        1.0080           0
   30899 WA3  8837 TIP3 H2   HT     0.417000        1.0080           0
   30900 WA3  8838 TIP3 OH2  OT    -0.834000       15.9994           0
   30901 WA3  8838 TIP3 H1   HT     0.417000        1.0080           0
   30902 WA3  8838 TIP3 H2   HT     0.417000        1.0080           0
   30903 WA3  8843 TIP3 OH2  OT    -0.834000       15.9994           0
   30904 WA3  8843 TIP3 H1   HT     0.417000        1.0080           0
   30905 WA3  8843 TIP3 H2   HT     0.417000        1.0080           0
   30906 WA3  8846 TIP3 OH2  OT    -0.834000       15.9994           0
   30907 WA3  8846 TIP3 H1   HT     0.417000        1.0080           0
   30908 WA3  8846 TIP3 H2   HT     0.417000        1.0080           0
   30909 WA3  8848 TIP3 OH2  OT    -0.834000       15.9994           0
   30910 WA3  8848 TIP3 H1   HT     0.417000        1.0080           0
   30911 WA3  8848 TIP3 H2   HT     0.417000        1.0080           0
   30912 WA3  8849 TIP3 OH2  OT    -0.834000       15.9994           0
   30913 WA3  8849 TIP3 H1   HT     0.417000        1.0080           0
   30914 WA3  8849 TIP3 H2   HT     0.417000        1.0080           0
   30915 WA3  8855 TIP3 OH2  OT    -0.834000       15.9994           0
   30916 WA3  8855 TIP3 H1   HT     0.417000        1.0080           0
   30917 WA3  8855 TIP3 H2   HT     0.417000        1.0080           0
   30918 WA3  8857 TIP3 OH2  OT    -0.834000       15.9994           0
   30919 WA3  8857 TIP3 H1   HT     0.417000        1.0080           0
   30920 WA3  8857 TIP3 H2   HT     0.417000        1.0080           0
   30921 WA3  8859 TIP3 OH2  OT    -0.834000       15.9994           0
   30922 WA3  8859 TIP3 H1   HT     0.417000        1.0080           0
   30923 WA3  8859 TIP3 H2   HT     0.417000        1.0080           0
   30924 WA3  8863 TIP3 OH2  OT    -0.834000       15.9994           0
   30925 WA3  8863 TIP3 H1   HT     0.417000        1.0080           0
   30926 WA3  8863 TIP3 H2   HT     0.417000        1.0080           0
   30927 WA3  8864 TIP3 OH2  OT    -0.834000       15.9994           0
   30928 WA3  8864 TIP3 H1   HT     0.417000        1.0080           0
   30929 WA3  8864 TIP3 H2   HT     0.417000        1.0080           0
   30930 WA3  8866 TIP3 OH2  OT    -0.834000       15.9994           0
   30931 WA3  8866 TIP3 H1   HT     0.417000        1.0080           0
   30932 WA3  8866 TIP3 H2   HT     0.417000        1.0080           0
   30933 WA3  8869 TIP3 OH2  OT    -0.834000       15.9994           0
   30934 WA3  8869 TIP3 H1   HT     0.417000        1.0080           0
   30935 WA3  8869 TIP3 H2   HT     0.417000        1.0080           0
   30936 WA3  8903 TIP3 OH2  OT    -0.834000       15.9994           0
   30937 WA3  8903 TIP3 H1   HT     0.417000        1.0080           0
   30938 WA3  8903 TIP3 H2   HT     0.417000        1.0080           0
   30939 WA3  8907 TIP3 OH2  OT    -0.834000       15.9994           0
   30940 WA3  8907 TIP3 H1   HT     0.417000        1.0080           0
   30941 WA3  8907 TIP3 H2   HT     0.417000        1.0080           0
   30942 WA3  8917 TIP3 OH2  OT    -0.834000       15.9994           0
   30943 WA3  8917 TIP3 H1   HT     0.417000        1.0080           0
   30944 WA3  8917 TIP3 H2   HT     0.417000        1.0080           0
   30945 WA3  8942 TIP3 OH2  OT    -0.834000       15.9994           0
   30946 WA3  8942 TIP3 H1   HT     0.417000        1.0080           0
   30947 WA3  8942 TIP3 H2   HT     0.417000        1.0080           0
   30948 WA3  9137 TIP3 OH2  OT    -0.834000       15.9994           0
   30949 WA3  9137 TIP3 H1   HT     0.417000        1.0080           0
   30950 WA3  9137 TIP3 H2   HT     0.417000        1.0080           0
   30951 WA3  9151 TIP3 OH2  OT    -0.834000       15.9994           0
   30952 WA3  9151 TIP3 H1   HT     0.417000        1.0080           0
   30953 WA3  9151 TIP3 H2   HT     0.417000        1.0080           0
   30954 WA3  9165 TIP3 OH2  OT    -0.834000       15.9994           0
   30955 WA3  9165 TIP3 H1   HT     0.417000        1.0080           0
   30956 WA3  9165 TIP3 H2   HT     0.417000        1.0080           0
   30957 WA3  9168 TIP3 OH2  OT    -0.834000       15.9994           0
   30958 WA3  9168 TIP3 H1   HT     0.417000        1.0080           0
   30959 WA3  9168 TIP3 H2   HT     0.417000        1.0080           0
   30960 WA3  9169 TIP3 OH2  OT    -0.834000       15.9994           0
   30961 WA3  9169 TIP3 H1   HT     0.417000        1.0080           0
   30962 WA3  9169 TIP3 H2   HT     0.417000        1.0080           0
   30963 WA3  9212 TIP3 OH2  OT    -0.834000       15.9994           0
   30964 WA3  9212 TIP3 H1   HT     0.417000        1.0080           0
   30965 WA3  9212 TIP3 H2   HT     0.417000        1.0080           0
   30966 WA3  9214 TIP3 OH2  OT    -0.834000       15.9994           0
   30967 WA3  9214 TIP3 H1   HT     0.417000        1.0080           0
   30968 WA3  9214 TIP3 H2   HT     0.417000        1.0080           0
   30969 WA3  9224 TIP3 OH2  OT    -0.834000       15.9994           0
   30970 WA3  9224 TIP3 H1   HT     0.417000        1.0080           0
   30971 WA3  9224 TIP3 H2   HT     0.417000        1.0080           0
   30972 WA3  9226 TIP3 OH2  OT    -0.834000       15.9994           0
   30973 WA3  9226 TIP3 H1   HT     0.417000        1.0080           0
   30974 WA3  9226 TIP3 H2   HT     0.417000        1.0080           0
   30975 WA3  9230 TIP3 OH2  OT    -0.834000       15.9994           0
   30976 WA3  9230 TIP3 H1   HT     0.417000        1.0080           0
   30977 WA3  9230 TIP3 H2   HT     0.417000        1.0080           0
   30978 WA3  9240 TIP3 OH2  OT    -0.834000       15.9994           0
   30979 WA3  9240 TIP3 H1   HT     0.417000        1.0080           0
   30980 WA3  9240 TIP3 H2   HT     0.417000        1.0080           0
   30981 WA3  9246 TIP3 OH2  OT    -0.834000       15.9994           0
   30982 WA3  9246 TIP3 H1   HT     0.417000        1.0080           0
   30983 WA3  9246 TIP3 H2   HT     0.417000        1.0080           0
   30984 WA3  9260 TIP3 OH2  OT    -0.834000       15.9994           0
   30985 WA3  9260 TIP3 H1   HT     0.417000        1.0080           0
   30986 WA3  9260 TIP3 H2   HT     0.417000        1.0080           0
   30987 WA3  9261 TIP3 OH2  OT    -0.834000       15.9994           0
   30988 WA3  9261 TIP3 H1   HT     0.417000        1.0080           0
   30989 WA3  9261 TIP3 H2   HT     0.417000        1.0080           0
   30990 WA4  11   TIP3 OH2  OT    -0.834000       15.9994           0
   30991 WA4  11   TIP3 H1   HT     0.417000        1.0080           0
   30992 WA4  11   TIP3 H2   HT     0.417000        1.0080           0
   30993 WA4  447  TIP3 OH2  OT    -0.834000       15.9994           0
   30994 WA4  447  TIP3 H1   HT     0.417000        1.0080           0
   30995 WA4  447  TIP3 H2   HT     0.417000        1.0080           0
   30996 WA4  465  TIP3 OH2  OT    -0.834000       15.9994           0
   30997 WA4  465  TIP3 H1   HT     0.417000        1.0080           0
   30998 WA4  465  TIP3 H2   HT     0.417000        1.0080           0
   30999 WA4  484  TIP3 OH2  OT    -0.834000       15.9994           0
   31000 WA4  484  TIP3 H1   HT     0.417000        1.0080           0
   31001 WA4  484  TIP3 H2   HT     0.417000        1.0080           0
   31002 WA4  993  TIP3 OH2  OT    -0.834000       15.9994           0
   31003 WA4  993  TIP3 H1   HT     0.417000        1.0080           0
   31004 WA4  993  TIP3 H2   HT     0.417000        1.0080           0
   31005 WA4  1301 TIP3 OH2  OT    -0.834000       15.9994           0
   31006 WA4  1301 TIP3 H1   HT     0.417000        1.0080           0
   31007 WA4  1301 TIP3 H2   HT     0.417000        1.0080           0
   31008 WA4  1305 TIP3 OH2  OT    -0.834000       15.9994           0
   31009 WA4  1305 TIP3 H1   HT     0.417000        1.0080           0
   31010 WA4  1305 TIP3 H2   HT     0.417000        1.0080           0
   31011 WA4  1322 TIP3 OH2  OT    -0.834000       15.9994           0
   31012 WA4  1322 TIP3 H1   HT     0.417000        1.0080           0
   31013 WA4  1322 TIP3 H2   HT     0.417000        1.0080           0
   31014 WA4  1326 TIP3 OH2  OT    -0.834000       15.9994           0
   31015 WA4  1326 TIP3 H1   HT     0.417000        1.0080           0
   31016 WA4  1326 TIP3 H2   HT     0.417000        1.0080           0
   31017 WA4  1370 TIP3 OH2  OT    -0.834000       15.9994           0
   31018 WA4  1370 TIP3 H1   HT     0.417000        1.0080           0
   31019 WA4  1370 TIP3 H2   HT     0.417000        1.0080           0
   31020 WA4  1386 TIP3 OH2  OT    -0.834000       15.9994           0
   31021 WA4  1386 TIP3 H1   HT     0.417000        1.0080           0
   31022 WA4  1386 TIP3 H2   HT     0.417000        1.0080           0
   31023 WA4  1707 TIP3 OH2  OT    -0.834000       15.9994           0
   31024 WA4  1707 TIP3 H1   HT     0.417000        1.0080           0
   31025 WA4  1707 TIP3 H2   HT     0.417000        1.0080           0
   31026 WA4  1725 TIP3 OH2  OT    -0.834000       15.9994           0
   31027 WA4  1725 TIP3 H1   HT     0.417000        1.0080           0
   31028 WA4  1725 TIP3 H2   HT     0.417000        1.0080           0
   31029 WA4  1764 TIP3 OH2  OT    -0.834000       15.9994           0
   31030 WA4  1764 TIP3 H1   HT     0.417000        1.0080           0
   31031 WA4  1764 TIP3 H2   HT     0.417000        1.0080           0
   31032 WA4  1824 TIP3 OH2  OT    -0.834000       15.9994           0
   31033 WA4  1824 TIP3 H1   HT     0.417000        1.0080           0
   31034 WA4  1824 TIP3 H2   HT     0.417000        1.0080           0
   31035 WA4  2167 TIP3 OH2  OT    -0.834000       15.9994           0
   31036 WA4  2167 TIP3 H1   HT     0.417000        1.0080           0
   31037 WA4  2167 TIP3 H2   HT     0.417000        1.0080           0
   31038 WA4  2227 TIP3 OH2  OT    -0.834000       15.9994           0
   31039 WA4  2227 TIP3 H1   HT     0.417000        1.0080           0
   31040 WA4  2227 TIP3 H2   HT     0.417000        1.0080           0
   31041 WA4  2244 TIP3 OH2  OT    -0.834000       15.9994           0
   31042 WA4  2244 TIP3 H1   HT     0.417000        1.0080           0
   31043 WA4  2244 TIP3 H2   HT     0.417000        1.0080           0
   31044 WA4  2250 TIP3 OH2  OT    -0.834000       15.9994           0
   31045 WA4  2250 TIP3 H1   HT     0.417000        1.0080           0
   31046 WA4  2250 TIP3 H2   HT     0.417000        1.0080           0
   31047 WA4  2643 TIP3 OH2  OT    -0.834000       15.9994           0
   31048 WA4  2643 TIP3 H1   HT     0.417000        1.0080           0
   31049 WA4  2643 TIP3 H2   HT     0.417000        1.0080           0
   31050 WA4  3068 TIP3 OH2  OT    -0.834000       15.9994           0
   31051 WA4  3068 TIP3 H1   HT     0.417000        1.0080           0
   31052 WA4  3068 TIP3 H2   HT     0.417000        1.0080           0
   31053 WA4  3085 TIP3 OH2  OT    -0.834000       15.9994           0
   31054 WA4  3085 TIP3 H1   HT     0.417000        1.0080           0
   31055 WA4  3085 TIP3 H2   HT     0.417000        1.0080           0
   31056 WA4  3533 TIP3 OH2  OT    -0.834000       15.9994           0
   31057 WA4  3533 TIP3 H1   HT     0.417000        1.0080           0
   31058 WA4  3533 TIP3 H2   HT     0.417000        1.0080           0
   31059 WA4  3986 TIP3 OH2  OT    -0.834000       15.9994           0
   31060 WA4  3986 TIP3 H1   HT     0.417000        1.0080           0
   31061 WA4  3986 TIP3 H2   HT     0.417000        1.0080           0
   31062 WA4  4414 TIP3 OH2  OT    -0.834000       15.9994           0
   31063 WA4  4414 TIP3 H1   HT     0.417000        1.0080           0
   31064 WA4  4414 TIP3 H2   HT     0.417000        1.0080           0
   31065 WA4  4455 TIP3 OH2  OT    -0.834000       15.9994           0
   31066 WA4  4455 TIP3 H1   HT     0.417000        1.0080           0
   31067 WA4  4455 TIP3 H2   HT     0.417000        1.0080           0
   31068 WA4  4477 TIP3 OH2  OT    -0.834000       15.9994           0
   31069 WA4  4477 TIP3 H1   HT     0.417000        1.0080           0
   31070 WA4  4477 TIP3 H2   HT     0.417000        1.0080           0
   31071 WA4  4808 TIP3 OH2  OT    -0.834000       15.9994           0
   31072 WA4  4808 TIP3 H1   HT     0.417000        1.0080           0
   31073 WA4  4808 TIP3 H2   HT     0.417000        1.0080           0
   31074 WA4  4809 TIP3 OH2  OT    -0.834000       15.9994           0
   31075 WA4  4809 TIP3 H1   HT     0.417000        1.0080           0
   31076 WA4  4809 TIP3 H2   HT     0.417000        1.0080           0
   31077 WA4  4834 TIP3 OH2  OT    -0.834000       15.9994           0
   31078 WA4  4834 TIP3 H1   HT     0.417000        1.0080           0
   31079 WA4  4834 TIP3 H2   HT     0.417000        1.0080           0
   31080 WA4  4836 TIP3 OH2  OT    -0.834000       15.9994           0
   31081 WA4  4836 TIP3 H1   HT     0.417000        1.0080           0
   31082 WA4  4836 TIP3 H2   HT     0.417000        1.0080           0
   31083 WA4  4853 TIP3 OH2  OT    -0.834000       15.9994           0
   31084 WA4  4853 TIP3 H1   HT     0.417000        1.0080           0
   31085 WA4  4853 TIP3 H2   HT     0.417000        1.0080           0
   31086 WA4  4937 TIP3 OH2  OT    -0.834000       15.9994           0
   31087 WA4  4937 TIP3 H1   HT     0.417000        1.0080           0
   31088 WA4  4937 TIP3 H2   HT     0.417000        1.0080           0
   31089 WA4  5193 TIP3 OH2  OT    -0.834000       15.9994           0
   31090 WA4  5193 TIP3 H1   HT     0.417000        1.0080           0
   31091 WA4  5193 TIP3 H2   HT     0.417000        1.0080           0
   31092 WA4  5319 TIP3 OH2  OT    -0.834000       15.9994           0
   31093 WA4  5319 TIP3 H1   HT     0.417000        1.0080           0
   31094 WA4  5319 TIP3 H2   HT     0.417000        1.0080           0
   31095 WA4  5332 TIP3 OH2  OT    -0.834000       15.9994           0
   31096 WA4  5332 TIP3 H1   HT     0.417000        1.0080           0
   31097 WA4  5332 TIP3 H2   HT     0.417000        1.0080           0
   31098 WA4  5355 TIP3 OH2  OT    -0.834000       15.9994           0
   31099 WA4  5355 TIP3 H1   HT     0.417000        1.0080           0
   31100 WA4  5355 TIP3 H2   HT     0.417000        1.0080           0
   31101 WA4  5356 TIP3 OH2  OT    -0.834000       15.9994           0
   31102 WA4  5356 TIP3 H1   HT     0.417000        1.0080           0
   31103 WA4  5356 TIP3 H2   HT     0.417000        1.0080           0
   31104 WA4  5650 TIP3 OH2  OT    -0.834000       15.9994           0
   31105 WA4  5650 TIP3 H1   HT     0.417000        1.0080           0
   31106 WA4  5650 TIP3 H2   HT     0.417000        1.0080           0
   31107 WA4  6091 TIP3 OH2  OT    -0.834000       15.9994           0
   31108 WA4  6091 TIP3 H1   HT     0.417000        1.0080           0
   31109 WA4  6091 TIP3 H2   HT     0.417000        1.0080           0
   31110 WA4  6110 TIP3 OH2  OT    -0.834000       15.9994           0
   31111 WA4  6110 TIP3 H1   HT     0.417000        1.0080           0
   31112 WA4  6110 TIP3 H2   HT     0.417000        1.0080           0
   31113 WA4  6158 TIP3 OH2  OT    -0.834000       15.9994           0
   31114 WA4  6158 TIP3 H1   HT     0.417000        1.0080           0
   31115 WA4  6158 TIP3 H2   HT     0.417000        1.0080           0
   31116 WA4  6174 TIP3 OH2  OT    -0.834000       15.9994           0
   31117 WA4  6174 TIP3 H1   HT     0.417000        1.0080           0
   31118 WA4  6174 TIP3 H2   HT     0.417000        1.0080           0
   31119 WA4  6177 TIP3 OH2  OT    -0.834000       15.9994           0
   31120 WA4  6177 TIP3 H1   HT     0.417000        1.0080           0
   31121 WA4  6177 TIP3 H2   HT     0.417000        1.0080           0
   31122 WA4  6215 TIP3 OH2  OT    -0.834000       15.9994           0
   31123 WA4  6215 TIP3 H1   HT     0.417000        1.0080           0
   31124 WA4  6215 TIP3 H2   HT     0.417000        1.0080           0
   31125 WA4  6216 TIP3 OH2  OT    -0.834000       15.9994           0
   31126 WA4  6216 TIP3 H1   HT     0.417000        1.0080           0
   31127 WA4  6216 TIP3 H2   HT     0.417000        1.0080           0
   31128 WA4  6219 TIP3 OH2  OT    -0.834000       15.9994           0
   31129 WA4  6219 TIP3 H1   HT     0.417000        1.0080           0
   31130 WA4  6219 TIP3 H2   HT     0.417000        1.0080           0
   31131 WA4  6615 TIP3 OH2  OT    -0.834000       15.9994           0
   31132 WA4  6615 TIP3 H1   HT     0.417000        1.0080           0
   31133 WA4  6615 TIP3 H2   HT     0.417000        1.0080           0
   31134 WA4  6639 TIP3 OH2  OT    -0.834000       15.9994           0
   31135 WA4  6639 TIP3 H1   HT     0.417000        1.0080           0
   31136 WA4  6639 TIP3 H2   HT     0.417000        1.0080           0
   31137 WA4  6659 TIP3 OH2  OT    -0.834000       15.9994           0
   31138 WA4  6659 TIP3 H1   HT     0.417000        1.0080           0
   31139 WA4  6659 TIP3 H2   HT     0.417000        1.0080           0
   31140 WA4  7017 TIP3 OH2  OT    -0.834000       15.9994           0
   31141 WA4  7017 TIP3 H1   HT     0.417000        1.0080           0
   31142 WA4  7017 TIP3 H2   HT     0.417000        1.0080           0
   31143 WA4  7076 TIP3 OH2  OT    -0.834000       15.9994           0
   31144 WA4  7076 TIP3 H1   HT     0.417000        1.0080           0
   31145 WA4  7076 TIP3 H2   HT     0.417000        1.0080           0
   31146 WA4  7100 TIP3 OH2  OT    -0.834000       15.9994           0
   31147 WA4  7100 TIP3 H1   HT     0.417000        1.0080           0
   31148 WA4  7100 TIP3 H2   HT     0.417000        1.0080           0
   31149 WA4  7439 TIP3 OH2  OT    -0.834000       15.9994           0
   31150 WA4  7439 TIP3 H1   HT     0.417000        1.0080           0
   31151 WA4  7439 TIP3 H2   HT     0.417000        1.0080           0
   31152 WA4  7479 TIP3 OH2  OT    -0.834000       15.9994           0
   31153 WA4  7479 TIP3 H1   HT     0.417000        1.0080           0
   31154 WA4  7479 TIP3 H2   HT     0.417000        1.0080           0
   31155 WA4  7872 TIP3 OH2  OT    -0.834000       15.9994           0
   31156 WA4  7872 TIP3 H1   HT     0.417000        1.0080           0
   31157 WA4  7872 TIP3 H2   HT     0.417000        1.0080           0
   31158 WA4  7933 TIP3 OH2  OT    -0.834000       15.9994           0
   31159 WA4  7933 TIP3 H1   HT     0.417000        1.0080           0
   31160 WA4  7933 TIP3 H2   HT     0.417000        1.0080           0
   31161 WA4  7938 TIP3 OH2  OT    -0.834000       15.9994           0
   31162 WA4  7938 TIP3 H1   HT     0.417000        1.0080           0
   31163 WA4  7938 TIP3 H2   HT     0.417000        1.0080           0
   31164 WA4  8047 TIP3 OH2  OT    -0.834000       15.9994           0
   31165 WA4  8047 TIP3 H1   HT     0.417000        1.0080           0
   31166 WA4  8047 TIP3 H2   HT     0.417000        1.0080           0
   31167 WA4  8319 TIP3 OH2  OT    -0.834000       15.9994           0
   31168 WA4  8319 TIP3 H1   HT     0.417000        1.0080           0
   31169 WA4  8319 TIP3 H2   HT     0.417000        1.0080           0
   31170 WA4  8425 TIP3 OH2  OT    -0.834000       15.9994           0
   31171 WA4  8425 TIP3 H1   HT     0.417000        1.0080           0
   31172 WA4  8425 TIP3 H2   HT     0.417000        1.0080           0
   31173 WA4  8447 TIP3 OH2  OT    -0.834000       15.9994           0
   31174 WA4  8447 TIP3 H1   HT     0.417000        1.0080           0
   31175 WA4  8447 TIP3 H2   HT     0.417000        1.0080           0
   31176 WA4  8843 TIP3 OH2  OT    -0.834000       15.9994           0
   31177 WA4  8843 TIP3 H1   HT     0.417000        1.0080           0
   31178 WA4  8843 TIP3 H2   HT     0.417000        1.0080           0
   31179 WA4  8863 TIP3 OH2  OT    -0.834000       15.9994           0
   31180 WA4  8863 TIP3 H1   HT     0.417000        1.0080           0
   31181 WA4  8863 TIP3 H2   HT     0.417000        1.0080           0
   31182 WA4  8925 TIP3 OH2  OT    -0.834000       15.9994           0
   31183 WA4  8925 TIP3 H1   HT     0.417000        1.0080           0
   31184 WA4  8925 TIP3 H2   HT     0.417000        1.0080           0
   31185 WA5  2    TIP3 OH2  OT    -0.834000       15.9994           0
   31186 WA5  2    TIP3 H1   HT     0.417000        1.0080           0
   31187 WA5  2    TIP3 H2   HT     0.417000        1.0080           0
   31188 WA5  5    TIP3 OH2  OT    -0.834000       15.9994           0
   31189 WA5  5    TIP3 H1   HT     0.417000        1.0080           0
   31190 WA5  5    TIP3 H2   HT     0.417000        1.0080           0
   31191 WA5  8    TIP3 OH2  OT    -0.834000       15.9994           0
   31192 WA5  8    TIP3 H1   HT     0.417000        1.0080           0
   31193 WA5  8    TIP3 H2   HT     0.417000        1.0080           0
   31194 WA5  14   TIP3 OH2  OT    -0.834000       15.9994           0
   31195 WA5  14   TIP3 H1   HT     0.417000        1.0080           0
   31196 WA5  14   TIP3 H2   HT     0.417000        1.0080           0
   31197 WA5  15   TIP3 OH2  OT    -0.834000       15.9994           0
   31198 WA5  15   TIP3 H1   HT     0.417000        1.0080           0
   31199 WA5  15   TIP3 H2   HT     0.417000        1.0080           0
   31200 WA5  19   TIP3 OH2  OT    -0.834000       15.9994           0
   31201 WA5  19   TIP3 H1   HT     0.417000        1.0080           0
   31202 WA5  19   TIP3 H2   HT     0.417000        1.0080           0
   31203 WA5  40   TIP3 OH2  OT    -0.834000       15.9994           0
   31204 WA5  40   TIP3 H1   HT     0.417000        1.0080           0
   31205 WA5  40   TIP3 H2   HT     0.417000        1.0080           0
   31206 WA5  42   TIP3 OH2  OT    -0.834000       15.9994           0
   31207 WA5  42   TIP3 H1   HT     0.417000        1.0080           0
   31208 WA5  42   TIP3 H2   HT     0.417000        1.0080           0
   31209 WA5  44   TIP3 OH2  OT    -0.834000       15.9994           0
   31210 WA5  44   TIP3 H1   HT     0.417000        1.0080           0
   31211 WA5  44   TIP3 H2   HT     0.417000        1.0080           0
   31212 WA5  48   TIP3 OH2  OT    -0.834000       15.9994           0
   31213 WA5  48   TIP3 H1   HT     0.417000        1.0080           0
   31214 WA5  48   TIP3 H2   HT     0.417000        1.0080           0
   31215 WA5  52   TIP3 OH2  OT    -0.834000       15.9994           0
   31216 WA5  52   TIP3 H1   HT     0.417000        1.0080           0
   31217 WA5  52   TIP3 H2   HT     0.417000        1.0080           0
   31218 WA5  53   TIP3 OH2  OT    -0.834000       15.9994           0
   31219 WA5  53   TIP3 H1   HT     0.417000        1.0080           0
   31220 WA5  53   TIP3 H2   HT     0.417000        1.0080           0
   31221 WA5  55   TIP3 OH2  OT    -0.834000       15.9994           0
   31222 WA5  55   TIP3 H1   HT     0.417000        1.0080           0
   31223 WA5  55   TIP3 H2   HT     0.417000        1.0080           0
   31224 WA5  61   TIP3 OH2  OT    -0.834000       15.9994           0
   31225 WA5  61   TIP3 H1   HT     0.417000        1.0080           0
   31226 WA5  61   TIP3 H2   HT     0.417000        1.0080           0
   31227 WA5  65   TIP3 OH2  OT    -0.834000       15.9994           0
   31228 WA5  65   TIP3 H1   HT     0.417000        1.0080           0
   31229 WA5  65   TIP3 H2   HT     0.417000        1.0080           0
   31230 WA5  67   TIP3 OH2  OT    -0.834000       15.9994           0
   31231 WA5  67   TIP3 H1   HT     0.417000        1.0080           0
   31232 WA5  67   TIP3 H2   HT     0.417000        1.0080           0
   31233 WA5  77   TIP3 OH2  OT    -0.834000       15.9994           0
   31234 WA5  77   TIP3 H1   HT     0.417000        1.0080           0
   31235 WA5  77   TIP3 H2   HT     0.417000        1.0080           0
   31236 WA5  78   TIP3 OH2  OT    -0.834000       15.9994           0
   31237 WA5  78   TIP3 H1   HT     0.417000        1.0080           0
   31238 WA5  78   TIP3 H2   HT     0.417000        1.0080           0
   31239 WA5  81   TIP3 OH2  OT    -0.834000       15.9994           0
   31240 WA5  81   TIP3 H1   HT     0.417000        1.0080           0
   31241 WA5  81   TIP3 H2   HT     0.417000        1.0080           0
   31242 WA5  87   TIP3 OH2  OT    -0.834000       15.9994           0
   31243 WA5  87   TIP3 H1   HT     0.417000        1.0080           0
   31244 WA5  87   TIP3 H2   HT     0.417000        1.0080           0
   31245 WA5  88   TIP3 OH2  OT    -0.834000       15.9994           0
   31246 WA5  88   TIP3 H1   HT     0.417000        1.0080           0
   31247 WA5  88   TIP3 H2   HT     0.417000        1.0080           0
   31248 WA5  89   TIP3 OH2  OT    -0.834000       15.9994           0
   31249 WA5  89   TIP3 H1   HT     0.417000        1.0080           0
   31250 WA5  89   TIP3 H2   HT     0.417000        1.0080           0
   31251 WA5  94   TIP3 OH2  OT    -0.834000       15.9994           0
   31252 WA5  94   TIP3 H1   HT     0.417000        1.0080           0
   31253 WA5  94   TIP3 H2   HT     0.417000        1.0080           0
   31254 WA5  95   TIP3 OH2  OT    -0.834000       15.9994           0
   31255 WA5  95   TIP3 H1   HT     0.417000        1.0080           0
   31256 WA5  95   TIP3 H2   HT     0.417000        1.0080           0
   31257 WA5  103  TIP3 OH2  OT    -0.834000       15.9994           0
   31258 WA5  103  TIP3 H1   HT     0.417000        1.0080           0
   31259 WA5  103  TIP3 H2   HT     0.417000        1.0080           0
   31260 WA5  105  TIP3 OH2  OT    -0.834000       15.9994           0
   31261 WA5  105  TIP3 H1   HT     0.417000        1.0080           0
   31262 WA5  105  TIP3 H2   HT     0.417000        1.0080           0
   31263 WA5  113  TIP3 OH2  OT    -0.834000       15.9994           0
   31264 WA5  113  TIP3 H1   HT     0.417000        1.0080           0
   31265 WA5  113  TIP3 H2   HT     0.417000        1.0080           0
   31266 WA5  115  TIP3 OH2  OT    -0.834000       15.9994           0
   31267 WA5  115  TIP3 H1   HT     0.417000        1.0080           0
   31268 WA5  115  TIP3 H2   HT     0.417000        1.0080           0
   31269 WA5  122  TIP3 OH2  OT    -0.834000       15.9994           0
   31270 WA5  122  TIP3 H1   HT     0.417000        1.0080           0
   31271 WA5  122  TIP3 H2   HT     0.417000        1.0080           0
   31272 WA5  128  TIP3 OH2  OT    -0.834000       15.9994           0
   31273 WA5  128  TIP3 H1   HT     0.417000        1.0080           0
   31274 WA5  128  TIP3 H2   HT     0.417000        1.0080           0
   31275 WA5  135  TIP3 OH2  OT    -0.834000       15.9994           0
   31276 WA5  135  TIP3 H1   HT     0.417000        1.0080           0
   31277 WA5  135  TIP3 H2   HT     0.417000        1.0080           0
   31278 WA5  137  TIP3 OH2  OT    -0.834000       15.9994           0
   31279 WA5  137  TIP3 H1   HT     0.417000        1.0080           0
   31280 WA5  137  TIP3 H2   HT     0.417000        1.0080           0
   31281 WA5  149  TIP3 OH2  OT    -0.834000       15.9994           0
   31282 WA5  149  TIP3 H1   HT     0.417000        1.0080           0
   31283 WA5  149  TIP3 H2   HT     0.417000        1.0080           0
   31284 WA5  150  TIP3 OH2  OT    -0.834000       15.9994           0
   31285 WA5  150  TIP3 H1   HT     0.417000        1.0080           0
   31286 WA5  150  TIP3 H2   HT     0.417000        1.0080           0
   31287 WA5  153  TIP3 OH2  OT    -0.834000       15.9994           0
   31288 WA5  153  TIP3 H1   HT     0.417000        1.0080           0
   31289 WA5  153  TIP3 H2   HT     0.417000        1.0080           0
   31290 WA5  155  TIP3 OH2  OT    -0.834000       15.9994           0
   31291 WA5  155  TIP3 H1   HT     0.417000        1.0080           0
   31292 WA5  155  TIP3 H2   HT     0.417000        1.0080           0
   31293 WA5  165  TIP3 OH2  OT    -0.834000       15.9994           0
   31294 WA5  165  TIP3 H1   HT     0.417000        1.0080           0
   31295 WA5  165  TIP3 H2   HT     0.417000        1.0080           0
   31296 WA5  167  TIP3 OH2  OT    -0.834000       15.9994           0
   31297 WA5  167  TIP3 H1   HT     0.417000        1.0080           0
   31298 WA5  167  TIP3 H2   HT     0.417000        1.0080           0
   31299 WA5  174  TIP3 OH2  OT    -0.834000       15.9994           0
   31300 WA5  174  TIP3 H1   HT     0.417000        1.0080           0
   31301 WA5  174  TIP3 H2   HT     0.417000        1.0080           0
   31302 WA5  175  TIP3 OH2  OT    -0.834000       15.9994           0
   31303 WA5  175  TIP3 H1   HT     0.417000        1.0080           0
   31304 WA5  175  TIP3 H2   HT     0.417000        1.0080           0
   31305 WA5  177  TIP3 OH2  OT    -0.834000       15.9994           0
   31306 WA5  177  TIP3 H1   HT     0.417000        1.0080           0
   31307 WA5  177  TIP3 H2   HT     0.417000        1.0080           0
   31308 WA5  178  TIP3 OH2  OT    -0.834000       15.9994           0
   31309 WA5  178  TIP3 H1   HT     0.417000        1.0080           0
   31310 WA5  178  TIP3 H2   HT     0.417000        1.0080           0
   31311 WA5  191  TIP3 OH2  OT    -0.834000       15.9994           0
   31312 WA5  191  TIP3 H1   HT     0.417000        1.0080           0
   31313 WA5  191  TIP3 H2   HT     0.417000        1.0080           0
   31314 WA5  194  TIP3 OH2  OT    -0.834000       15.9994           0
   31315 WA5  194  TIP3 H1   HT     0.417000        1.0080           0
   31316 WA5  194  TIP3 H2   HT     0.417000        1.0080           0
   31317 WA5  195  TIP3 OH2  OT    -0.834000       15.9994           0
   31318 WA5  195  TIP3 H1   HT     0.417000        1.0080           0
   31319 WA5  195  TIP3 H2   HT     0.417000        1.0080           0
   31320 WA5  196  TIP3 OH2  OT    -0.834000       15.9994           0
   31321 WA5  196  TIP3 H1   HT     0.417000        1.0080           0
   31322 WA5  196  TIP3 H2   HT     0.417000        1.0080           0
   31323 WA5  201  TIP3 OH2  OT    -0.834000       15.9994           0
   31324 WA5  201  TIP3 H1   HT     0.417000        1.0080           0
   31325 WA5  201  TIP3 H2   HT     0.417000        1.0080           0
   31326 WA5  205  TIP3 OH2  OT    -0.834000       15.9994           0
   31327 WA5  205  TIP3 H1   HT     0.417000        1.0080           0
   31328 WA5  205  TIP3 H2   HT     0.417000        1.0080           0
   31329 WA5  213  TIP3 OH2  OT    -0.834000       15.9994           0
   31330 WA5  213  TIP3 H1   HT     0.417000        1.0080           0
   31331 WA5  213  TIP3 H2   HT     0.417000        1.0080           0
   31332 WA5  225  TIP3 OH2  OT    -0.834000       15.9994           0
   31333 WA5  225  TIP3 H1   HT     0.417000        1.0080           0
   31334 WA5  225  TIP3 H2   HT     0.417000        1.0080           0
   31335 WA5  227  TIP3 OH2  OT    -0.834000       15.9994           0
   31336 WA5  227  TIP3 H1   HT     0.417000        1.0080           0
   31337 WA5  227  TIP3 H2   HT     0.417000        1.0080           0
   31338 WA5  234  TIP3 OH2  OT    -0.834000       15.9994           0
   31339 WA5  234  TIP3 H1   HT     0.417000        1.0080           0
   31340 WA5  234  TIP3 H2   HT     0.417000        1.0080           0
   31341 WA5  237  TIP3 OH2  OT    -0.834000       15.9994           0
   31342 WA5  237  TIP3 H1   HT     0.417000        1.0080           0
   31343 WA5  237  TIP3 H2   HT     0.417000        1.0080           0
   31344 WA5  248  TIP3 OH2  OT    -0.834000       15.9994           0
   31345 WA5  248  TIP3 H1   HT     0.417000        1.0080           0
   31346 WA5  248  TIP3 H2   HT     0.417000        1.0080           0
   31347 WA5  250  TIP3 OH2  OT    -0.834000       15.9994           0
   31348 WA5  250  TIP3 H1   HT     0.417000        1.0080           0
   31349 WA5  250  TIP3 H2   HT     0.417000        1.0080           0
   31350 WA5  261  TIP3 OH2  OT    -0.834000       15.9994           0
   31351 WA5  261  TIP3 H1   HT     0.417000        1.0080           0
   31352 WA5  261  TIP3 H2   HT     0.417000        1.0080           0
   31353 WA5  267  TIP3 OH2  OT    -0.834000       15.9994           0
   31354 WA5  267  TIP3 H1   HT     0.417000        1.0080           0
   31355 WA5  267  TIP3 H2   HT     0.417000        1.0080           0
   31356 WA5  268  TIP3 OH2  OT    -0.834000       15.9994           0
   31357 WA5  268  TIP3 H1   HT     0.417000        1.0080           0
   31358 WA5  268  TIP3 H2   HT     0.417000        1.0080           0
   31359 WA5  283  TIP3 OH2  OT    -0.834000       15.9994           0
   31360 WA5  283  TIP3 H1   HT     0.417000        1.0080           0
   31361 WA5  283  TIP3 H2   HT     0.417000        1.0080           0
   31362 WA5  285  TIP3 OH2  OT    -0.834000       15.9994           0
   31363 WA5  285  TIP3 H1   HT     0.417000        1.0080           0
   31364 WA5  285  TIP3 H2   HT     0.417000        1.0080           0
   31365 WA5  292  TIP3 OH2  OT    -0.834000       15.9994           0
   31366 WA5  292  TIP3 H1   HT     0.417000        1.0080           0
   31367 WA5  292  TIP3 H2   HT     0.417000        1.0080           0
   31368 WA5  303  TIP3 OH2  OT    -0.834000       15.9994           0
   31369 WA5  303  TIP3 H1   HT     0.417000        1.0080           0
   31370 WA5  303  TIP3 H2   HT     0.417000        1.0080           0
   31371 WA5  306  TIP3 OH2  OT    -0.834000       15.9994           0
   31372 WA5  306  TIP3 H1   HT     0.417000        1.0080           0
   31373 WA5  306  TIP3 H2   HT     0.417000        1.0080           0
   31374 WA5  307  TIP3 OH2  OT    -0.834000       15.9994           0
   31375 WA5  307  TIP3 H1   HT     0.417000        1.0080           0
   31376 WA5  307  TIP3 H2   HT     0.417000        1.0080           0
   31377 WA5  309  TIP3 OH2  OT    -0.834000       15.9994           0
   31378 WA5  309  TIP3 H1   HT     0.417000        1.0080           0
   31379 WA5  309  TIP3 H2   HT     0.417000        1.0080           0
   31380 WA5  311  TIP3 OH2  OT    -0.834000       15.9994           0
   31381 WA5  311  TIP3 H1   HT     0.417000        1.0080           0
   31382 WA5  311  TIP3 H2   HT     0.417000        1.0080           0
   31383 WA5  313  TIP3 OH2  OT    -0.834000       15.9994           0
   31384 WA5  313  TIP3 H1   HT     0.417000        1.0080           0
   31385 WA5  313  TIP3 H2   HT     0.417000        1.0080           0
   31386 WA5  314  TIP3 OH2  OT    -0.834000       15.9994           0
   31387 WA5  314  TIP3 H1   HT     0.417000        1.0080           0
   31388 WA5  314  TIP3 H2   HT     0.417000        1.0080           0
   31389 WA5  323  TIP3 OH2  OT    -0.834000       15.9994           0
   31390 WA5  323  TIP3 H1   HT     0.417000        1.0080           0
   31391 WA5  323  TIP3 H2   HT     0.417000        1.0080           0
   31392 WA5  325  TIP3 OH2  OT    -0.834000       15.9994           0
   31393 WA5  325  TIP3 H1   HT     0.417000        1.0080           0
   31394 WA5  325  TIP3 H2   HT     0.417000        1.0080           0
   31395 WA5  326  TIP3 OH2  OT    -0.834000       15.9994           0
   31396 WA5  326  TIP3 H1   HT     0.417000        1.0080           0
   31397 WA5  326  TIP3 H2   HT     0.417000        1.0080           0
   31398 WA5  327  TIP3 OH2  OT    -0.834000       15.9994           0
   31399 WA5  327  TIP3 H1   HT     0.417000        1.0080           0
   31400 WA5  327  TIP3 H2   HT     0.417000        1.0080           0
   31401 WA5  328  TIP3 OH2  OT    -0.834000       15.9994           0
   31402 WA5  328  TIP3 H1   HT     0.417000        1.0080           0
   31403 WA5  328  TIP3 H2   HT     0.417000        1.0080           0
   31404 WA5  329  TIP3 OH2  OT    -0.834000       15.9994           0
   31405 WA5  329  TIP3 H1   HT     0.417000        1.0080           0
   31406 WA5  329  TIP3 H2   HT     0.417000        1.0080           0
   31407 WA5  336  TIP3 OH2  OT    -0.834000       15.9994           0
   31408 WA5  336  TIP3 H1   HT     0.417000        1.0080           0
   31409 WA5  336  TIP3 H2   HT     0.417000        1.0080           0
   31410 WA5  338  TIP3 OH2  OT    -0.834000       15.9994           0
   31411 WA5  338  TIP3 H1   HT     0.417000        1.0080           0
   31412 WA5  338  TIP3 H2   HT     0.417000        1.0080           0
   31413 WA5  344  TIP3 OH2  OT    -0.834000       15.9994           0
   31414 WA5  344  TIP3 H1   HT     0.417000        1.0080           0
   31415 WA5  344  TIP3 H2   HT     0.417000        1.0080           0
   31416 WA5  347  TIP3 OH2  OT    -0.834000       15.9994           0
   31417 WA5  347  TIP3 H1   HT     0.417000        1.0080           0
   31418 WA5  347  TIP3 H2   HT     0.417000        1.0080           0
   31419 WA5  352  TIP3 OH2  OT    -0.834000       15.9994           0
   31420 WA5  352  TIP3 H1   HT     0.417000        1.0080           0
   31421 WA5  352  TIP3 H2   HT     0.417000        1.0080           0
   31422 WA5  359  TIP3 OH2  OT    -0.834000       15.9994           0
   31423 WA5  359  TIP3 H1   HT     0.417000        1.0080           0
   31424 WA5  359  TIP3 H2   HT     0.417000        1.0080           0
   31425 WA5  368  TIP3 OH2  OT    -0.834000       15.9994           0
   31426 WA5  368  TIP3 H1   HT     0.417000        1.0080           0
   31427 WA5  368  TIP3 H2   HT     0.417000        1.0080           0
   31428 WA5  372  TIP3 OH2  OT    -0.834000       15.9994           0
   31429 WA5  372  TIP3 H1   HT     0.417000        1.0080           0
   31430 WA5  372  TIP3 H2   HT     0.417000        1.0080           0
   31431 WA5  379  TIP3 OH2  OT    -0.834000       15.9994           0
   31432 WA5  379  TIP3 H1   HT     0.417000        1.0080           0
   31433 WA5  379  TIP3 H2   HT     0.417000        1.0080           0
   31434 WA5  384  TIP3 OH2  OT    -0.834000       15.9994           0
   31435 WA5  384  TIP3 H1   HT     0.417000        1.0080           0
   31436 WA5  384  TIP3 H2   HT     0.417000        1.0080           0
   31437 WA5  389  TIP3 OH2  OT    -0.834000       15.9994           0
   31438 WA5  389  TIP3 H1   HT     0.417000        1.0080           0
   31439 WA5  389  TIP3 H2   HT     0.417000        1.0080           0
   31440 WA5  391  TIP3 OH2  OT    -0.834000       15.9994           0
   31441 WA5  391  TIP3 H1   HT     0.417000        1.0080           0
   31442 WA5  391  TIP3 H2   HT     0.417000        1.0080           0
   31443 WA5  399  TIP3 OH2  OT    -0.834000       15.9994           0
   31444 WA5  399  TIP3 H1   HT     0.417000        1.0080           0
   31445 WA5  399  TIP3 H2   HT     0.417000        1.0080           0
   31446 WA5  400  TIP3 OH2  OT    -0.834000       15.9994           0
   31447 WA5  400  TIP3 H1   HT     0.417000        1.0080           0
   31448 WA5  400  TIP3 H2   HT     0.417000        1.0080           0
   31449 WA5  401  TIP3 OH2  OT    -0.834000       15.9994           0
   31450 WA5  401  TIP3 H1   HT     0.417000        1.0080           0
   31451 WA5  401  TIP3 H2   HT     0.417000        1.0080           0
   31452 WA5  409  TIP3 OH2  OT    -0.834000       15.9994           0
   31453 WA5  409  TIP3 H1   HT     0.417000        1.0080           0
   31454 WA5  409  TIP3 H2   HT     0.417000        1.0080           0
   31455 WA5  417  TIP3 OH2  OT    -0.834000       15.9994           0
   31456 WA5  417  TIP3 H1   HT     0.417000        1.0080           0
   31457 WA5  417  TIP3 H2   HT     0.417000        1.0080           0
   31458 WA5  418  TIP3 OH2  OT    -0.834000       15.9994           0
   31459 WA5  418  TIP3 H1   HT     0.417000        1.0080           0
   31460 WA5  418  TIP3 H2   HT     0.417000        1.0080           0
   31461 WA5  419  TIP3 OH2  OT    -0.834000       15.9994           0
   31462 WA5  419  TIP3 H1   HT     0.417000        1.0080           0
   31463 WA5  419  TIP3 H2   HT     0.417000        1.0080           0
   31464 WA5  422  TIP3 OH2  OT    -0.834000       15.9994           0
   31465 WA5  422  TIP3 H1   HT     0.417000        1.0080           0
   31466 WA5  422  TIP3 H2   HT     0.417000        1.0080           0
   31467 WA5  425  TIP3 OH2  OT    -0.834000       15.9994           0
   31468 WA5  425  TIP3 H1   HT     0.417000        1.0080           0
   31469 WA5  425  TIP3 H2   HT     0.417000        1.0080           0
   31470 WA5  427  TIP3 OH2  OT    -0.834000       15.9994           0
   31471 WA5  427  TIP3 H1   HT     0.417000        1.0080           0
   31472 WA5  427  TIP3 H2   HT     0.417000        1.0080           0
   31473 WA5  431  TIP3 OH2  OT    -0.834000       15.9994           0
   31474 WA5  431  TIP3 H1   HT     0.417000        1.0080           0
   31475 WA5  431  TIP3 H2   HT     0.417000        1.0080           0
   31476 WA5  433  TIP3 OH2  OT    -0.834000       15.9994           0
   31477 WA5  433  TIP3 H1   HT     0.417000        1.0080           0
   31478 WA5  433  TIP3 H2   HT     0.417000        1.0080           0
   31479 WA5  446  TIP3 OH2  OT    -0.834000       15.9994           0
   31480 WA5  446  TIP3 H1   HT     0.417000        1.0080           0
   31481 WA5  446  TIP3 H2   HT     0.417000        1.0080           0
   31482 WA5  460  TIP3 OH2  OT    -0.834000       15.9994           0
   31483 WA5  460  TIP3 H1   HT     0.417000        1.0080           0
   31484 WA5  460  TIP3 H2   HT     0.417000        1.0080           0
   31485 WA5  462  TIP3 OH2  OT    -0.834000       15.9994           0
   31486 WA5  462  TIP3 H1   HT     0.417000        1.0080           0
   31487 WA5  462  TIP3 H2   HT     0.417000        1.0080           0
   31488 WA5  463  TIP3 OH2  OT    -0.834000       15.9994           0
   31489 WA5  463  TIP3 H1   HT     0.417000        1.0080           0
   31490 WA5  463  TIP3 H2   HT     0.417000        1.0080           0
   31491 WA5  470  TIP3 OH2  OT    -0.834000       15.9994           0
   31492 WA5  470  TIP3 H1   HT     0.417000        1.0080           0
   31493 WA5  470  TIP3 H2   HT     0.417000        1.0080           0
   31494 WA5  472  TIP3 OH2  OT    -0.834000       15.9994           0
   31495 WA5  472  TIP3 H1   HT     0.417000        1.0080           0
   31496 WA5  472  TIP3 H2   HT     0.417000        1.0080           0
   31497 WA5  476  TIP3 OH2  OT    -0.834000       15.9994           0
   31498 WA5  476  TIP3 H1   HT     0.417000        1.0080           0
   31499 WA5  476  TIP3 H2   HT     0.417000        1.0080           0
   31500 WA5  480  TIP3 OH2  OT    -0.834000       15.9994           0
   31501 WA5  480  TIP3 H1   HT     0.417000        1.0080           0
   31502 WA5  480  TIP3 H2   HT     0.417000        1.0080           0
   31503 WA5  481  TIP3 OH2  OT    -0.834000       15.9994           0
   31504 WA5  481  TIP3 H1   HT     0.417000        1.0080           0
   31505 WA5  481  TIP3 H2   HT     0.417000        1.0080           0
   31506 WA5  485  TIP3 OH2  OT    -0.834000       15.9994           0
   31507 WA5  485  TIP3 H1   HT     0.417000        1.0080           0
   31508 WA5  485  TIP3 H2   HT     0.417000        1.0080           0
   31509 WA5  486  TIP3 OH2  OT    -0.834000       15.9994           0
   31510 WA5  486  TIP3 H1   HT     0.417000        1.0080           0
   31511 WA5  486  TIP3 H2   HT     0.417000        1.0080           0
   31512 WA5  489  TIP3 OH2  OT    -0.834000       15.9994           0
   31513 WA5  489  TIP3 H1   HT     0.417000        1.0080           0
   31514 WA5  489  TIP3 H2   HT     0.417000        1.0080           0
   31515 WA5  490  TIP3 OH2  OT    -0.834000       15.9994           0
   31516 WA5  490  TIP3 H1   HT     0.417000        1.0080           0
   31517 WA5  490  TIP3 H2   HT     0.417000        1.0080           0
   31518 WA5  491  TIP3 OH2  OT    -0.834000       15.9994           0
   31519 WA5  491  TIP3 H1   HT     0.417000        1.0080           0
   31520 WA5  491  TIP3 H2   HT     0.417000        1.0080           0
   31521 WA5  494  TIP3 OH2  OT    -0.834000       15.9994           0
   31522 WA5  494  TIP3 H1   HT     0.417000        1.0080           0
   31523 WA5  494  TIP3 H2   HT     0.417000        1.0080           0
   31524 WA5  496  TIP3 OH2  OT    -0.834000       15.9994           0
   31525 WA5  496  TIP3 H1   HT     0.417000        1.0080           0
   31526 WA5  496  TIP3 H2   HT     0.417000        1.0080           0
   31527 WA5  501  TIP3 OH2  OT    -0.834000       15.9994           0
   31528 WA5  501  TIP3 H1   HT     0.417000        1.0080           0
   31529 WA5  501  TIP3 H2   HT     0.417000        1.0080           0
   31530 WA5  502  TIP3 OH2  OT    -0.834000       15.9994           0
   31531 WA5  502  TIP3 H1   HT     0.417000        1.0080           0
   31532 WA5  502  TIP3 H2   HT     0.417000        1.0080           0
   31533 WA5  503  TIP3 OH2  OT    -0.834000       15.9994           0
   31534 WA5  503  TIP3 H1   HT     0.417000        1.0080           0
   31535 WA5  503  TIP3 H2   HT     0.417000        1.0080           0
   31536 WA5  506  TIP3 OH2  OT    -0.834000       15.9994           0
   31537 WA5  506  TIP3 H1   HT     0.417000        1.0080           0
   31538 WA5  506  TIP3 H2   HT     0.417000        1.0080           0
   31539 WA5  509  TIP3 OH2  OT    -0.834000       15.9994           0
   31540 WA5  509  TIP3 H1   HT     0.417000        1.0080           0
   31541 WA5  509  TIP3 H2   HT     0.417000        1.0080           0
   31542 WA5  511  TIP3 OH2  OT    -0.834000       15.9994           0
   31543 WA5  511  TIP3 H1   HT     0.417000        1.0080           0
   31544 WA5  511  TIP3 H2   HT     0.417000        1.0080           0
   31545 WA5  515  TIP3 OH2  OT    -0.834000       15.9994           0
   31546 WA5  515  TIP3 H1   HT     0.417000        1.0080           0
   31547 WA5  515  TIP3 H2   HT     0.417000        1.0080           0
   31548 WA5  516  TIP3 OH2  OT    -0.834000       15.9994           0
   31549 WA5  516  TIP3 H1   HT     0.417000        1.0080           0
   31550 WA5  516  TIP3 H2   HT     0.417000        1.0080           0
   31551 WA5  520  TIP3 OH2  OT    -0.834000       15.9994           0
   31552 WA5  520  TIP3 H1   HT     0.417000        1.0080           0
   31553 WA5  520  TIP3 H2   HT     0.417000        1.0080           0
   31554 WA5  521  TIP3 OH2  OT    -0.834000       15.9994           0
   31555 WA5  521  TIP3 H1   HT     0.417000        1.0080           0
   31556 WA5  521  TIP3 H2   HT     0.417000        1.0080           0
   31557 WA5  526  TIP3 OH2  OT    -0.834000       15.9994           0
   31558 WA5  526  TIP3 H1   HT     0.417000        1.0080           0
   31559 WA5  526  TIP3 H2   HT     0.417000        1.0080           0
   31560 WA5  533  TIP3 OH2  OT    -0.834000       15.9994           0
   31561 WA5  533  TIP3 H1   HT     0.417000        1.0080           0
   31562 WA5  533  TIP3 H2   HT     0.417000        1.0080           0
   31563 WA5  540  TIP3 OH2  OT    -0.834000       15.9994           0
   31564 WA5  540  TIP3 H1   HT     0.417000        1.0080           0
   31565 WA5  540  TIP3 H2   HT     0.417000        1.0080           0
   31566 WA5  541  TIP3 OH2  OT    -0.834000       15.9994           0
   31567 WA5  541  TIP3 H1   HT     0.417000        1.0080           0
   31568 WA5  541  TIP3 H2   HT     0.417000        1.0080           0
   31569 WA5  543  TIP3 OH2  OT    -0.834000       15.9994           0
   31570 WA5  543  TIP3 H1   HT     0.417000        1.0080           0
   31571 WA5  543  TIP3 H2   HT     0.417000        1.0080           0
   31572 WA5  545  TIP3 OH2  OT    -0.834000       15.9994           0
   31573 WA5  545  TIP3 H1   HT     0.417000        1.0080           0
   31574 WA5  545  TIP3 H2   HT     0.417000        1.0080           0
   31575 WA5  548  TIP3 OH2  OT    -0.834000       15.9994           0
   31576 WA5  548  TIP3 H1   HT     0.417000        1.0080           0
   31577 WA5  548  TIP3 H2   HT     0.417000        1.0080           0
   31578 WA5  550  TIP3 OH2  OT    -0.834000       15.9994           0
   31579 WA5  550  TIP3 H1   HT     0.417000        1.0080           0
   31580 WA5  550  TIP3 H2   HT     0.417000        1.0080           0
   31581 WA5  551  TIP3 OH2  OT    -0.834000       15.9994           0
   31582 WA5  551  TIP3 H1   HT     0.417000        1.0080           0
   31583 WA5  551  TIP3 H2   HT     0.417000        1.0080           0
   31584 WA5  555  TIP3 OH2  OT    -0.834000       15.9994           0
   31585 WA5  555  TIP3 H1   HT     0.417000        1.0080           0
   31586 WA5  555  TIP3 H2   HT     0.417000        1.0080           0
   31587 WA5  556  TIP3 OH2  OT    -0.834000       15.9994           0
   31588 WA5  556  TIP3 H1   HT     0.417000        1.0080           0
   31589 WA5  556  TIP3 H2   HT     0.417000        1.0080           0
   31590 WA5  562  TIP3 OH2  OT    -0.834000       15.9994           0
   31591 WA5  562  TIP3 H1   HT     0.417000        1.0080           0
   31592 WA5  562  TIP3 H2   HT     0.417000        1.0080           0
   31593 WA5  564  TIP3 OH2  OT    -0.834000       15.9994           0
   31594 WA5  564  TIP3 H1   HT     0.417000        1.0080           0
   31595 WA5  564  TIP3 H2   HT     0.417000        1.0080           0
   31596 WA5  566  TIP3 OH2  OT    -0.834000       15.9994           0
   31597 WA5  566  TIP3 H1   HT     0.417000        1.0080           0
   31598 WA5  566  TIP3 H2   HT     0.417000        1.0080           0
   31599 WA5  570  TIP3 OH2  OT    -0.834000       15.9994           0
   31600 WA5  570  TIP3 H1   HT     0.417000        1.0080           0
   31601 WA5  570  TIP3 H2   HT     0.417000        1.0080           0
   31602 WA5  573  TIP3 OH2  OT    -0.834000       15.9994           0
   31603 WA5  573  TIP3 H1   HT     0.417000        1.0080           0
   31604 WA5  573  TIP3 H2   HT     0.417000        1.0080           0
   31605 WA5  575  TIP3 OH2  OT    -0.834000       15.9994           0
   31606 WA5  575  TIP3 H1   HT     0.417000        1.0080           0
   31607 WA5  575  TIP3 H2   HT     0.417000        1.0080           0
   31608 WA5  576  TIP3 OH2  OT    -0.834000       15.9994           0
   31609 WA5  576  TIP3 H1   HT     0.417000        1.0080           0
   31610 WA5  576  TIP3 H2   HT     0.417000        1.0080           0
   31611 WA5  578  TIP3 OH2  OT    -0.834000       15.9994           0
   31612 WA5  578  TIP3 H1   HT     0.417000        1.0080           0
   31613 WA5  578  TIP3 H2   HT     0.417000        1.0080           0
   31614 WA5  581  TIP3 OH2  OT    -0.834000       15.9994           0
   31615 WA5  581  TIP3 H1   HT     0.417000        1.0080           0
   31616 WA5  581  TIP3 H2   HT     0.417000        1.0080           0
   31617 WA5  584  TIP3 OH2  OT    -0.834000       15.9994           0
   31618 WA5  584  TIP3 H1   HT     0.417000        1.0080           0
   31619 WA5  584  TIP3 H2   HT     0.417000        1.0080           0
   31620 WA5  586  TIP3 OH2  OT    -0.834000       15.9994           0
   31621 WA5  586  TIP3 H1   HT     0.417000        1.0080           0
   31622 WA5  586  TIP3 H2   HT     0.417000        1.0080           0
   31623 WA5  591  TIP3 OH2  OT    -0.834000       15.9994           0
   31624 WA5  591  TIP3 H1   HT     0.417000        1.0080           0
   31625 WA5  591  TIP3 H2   HT     0.417000        1.0080           0
   31626 WA5  593  TIP3 OH2  OT    -0.834000       15.9994           0
   31627 WA5  593  TIP3 H1   HT     0.417000        1.0080           0
   31628 WA5  593  TIP3 H2   HT     0.417000        1.0080           0
   31629 WA5  594  TIP3 OH2  OT    -0.834000       15.9994           0
   31630 WA5  594  TIP3 H1   HT     0.417000        1.0080           0
   31631 WA5  594  TIP3 H2   HT     0.417000        1.0080           0
   31632 WA5  599  TIP3 OH2  OT    -0.834000       15.9994           0
   31633 WA5  599  TIP3 H1   HT     0.417000        1.0080           0
   31634 WA5  599  TIP3 H2   HT     0.417000        1.0080           0
   31635 WA5  600  TIP3 OH2  OT    -0.834000       15.9994           0
   31636 WA5  600  TIP3 H1   HT     0.417000        1.0080           0
   31637 WA5  600  TIP3 H2   HT     0.417000        1.0080           0
   31638 WA5  602  TIP3 OH2  OT    -0.834000       15.9994           0
   31639 WA5  602  TIP3 H1   HT     0.417000        1.0080           0
   31640 WA5  602  TIP3 H2   HT     0.417000        1.0080           0
   31641 WA5  606  TIP3 OH2  OT    -0.834000       15.9994           0
   31642 WA5  606  TIP3 H1   HT     0.417000        1.0080           0
   31643 WA5  606  TIP3 H2   HT     0.417000        1.0080           0
   31644 WA5  610  TIP3 OH2  OT    -0.834000       15.9994           0
   31645 WA5  610  TIP3 H1   HT     0.417000        1.0080           0
   31646 WA5  610  TIP3 H2   HT     0.417000        1.0080           0
   31647 WA5  616  TIP3 OH2  OT    -0.834000       15.9994           0
   31648 WA5  616  TIP3 H1   HT     0.417000        1.0080           0
   31649 WA5  616  TIP3 H2   HT     0.417000        1.0080           0
   31650 WA5  619  TIP3 OH2  OT    -0.834000       15.9994           0
   31651 WA5  619  TIP3 H1   HT     0.417000        1.0080           0
   31652 WA5  619  TIP3 H2   HT     0.417000        1.0080           0
   31653 WA5  626  TIP3 OH2  OT    -0.834000       15.9994           0
   31654 WA5  626  TIP3 H1   HT     0.417000        1.0080           0
   31655 WA5  626  TIP3 H2   HT     0.417000        1.0080           0
   31656 WA5  629  TIP3 OH2  OT    -0.834000       15.9994           0
   31657 WA5  629  TIP3 H1   HT     0.417000        1.0080           0
   31658 WA5  629  TIP3 H2   HT     0.417000        1.0080           0
   31659 WA5  638  TIP3 OH2  OT    -0.834000       15.9994           0
   31660 WA5  638  TIP3 H1   HT     0.417000        1.0080           0
   31661 WA5  638  TIP3 H2   HT     0.417000        1.0080           0
   31662 WA5  639  TIP3 OH2  OT    -0.834000       15.9994           0
   31663 WA5  639  TIP3 H1   HT     0.417000        1.0080           0
   31664 WA5  639  TIP3 H2   HT     0.417000        1.0080           0
   31665 WA5  642  TIP3 OH2  OT    -0.834000       15.9994           0
   31666 WA5  642  TIP3 H1   HT     0.417000        1.0080           0
   31667 WA5  642  TIP3 H2   HT     0.417000        1.0080           0
   31668 WA5  649  TIP3 OH2  OT    -0.834000       15.9994           0
   31669 WA5  649  TIP3 H1   HT     0.417000        1.0080           0
   31670 WA5  649  TIP3 H2   HT     0.417000        1.0080           0
   31671 WA5  650  TIP3 OH2  OT    -0.834000       15.9994           0
   31672 WA5  650  TIP3 H1   HT     0.417000        1.0080           0
   31673 WA5  650  TIP3 H2   HT     0.417000        1.0080           0
   31674 WA5  653  TIP3 OH2  OT    -0.834000       15.9994           0
   31675 WA5  653  TIP3 H1   HT     0.417000        1.0080           0
   31676 WA5  653  TIP3 H2   HT     0.417000        1.0080           0
   31677 WA5  662  TIP3 OH2  OT    -0.834000       15.9994           0
   31678 WA5  662  TIP3 H1   HT     0.417000        1.0080           0
   31679 WA5  662  TIP3 H2   HT     0.417000        1.0080           0
   31680 WA5  666  TIP3 OH2  OT    -0.834000       15.9994           0
   31681 WA5  666  TIP3 H1   HT     0.417000        1.0080           0
   31682 WA5  666  TIP3 H2   HT     0.417000        1.0080           0
   31683 WA5  668  TIP3 OH2  OT    -0.834000       15.9994           0
   31684 WA5  668  TIP3 H1   HT     0.417000        1.0080           0
   31685 WA5  668  TIP3 H2   HT     0.417000        1.0080           0
   31686 WA5  671  TIP3 OH2  OT    -0.834000       15.9994           0
   31687 WA5  671  TIP3 H1   HT     0.417000        1.0080           0
   31688 WA5  671  TIP3 H2   HT     0.417000        1.0080           0
   31689 WA5  673  TIP3 OH2  OT    -0.834000       15.9994           0
   31690 WA5  673  TIP3 H1   HT     0.417000        1.0080           0
   31691 WA5  673  TIP3 H2   HT     0.417000        1.0080           0
   31692 WA5  674  TIP3 OH2  OT    -0.834000       15.9994           0
   31693 WA5  674  TIP3 H1   HT     0.417000        1.0080           0
   31694 WA5  674  TIP3 H2   HT     0.417000        1.0080           0
   31695 WA5  677  TIP3 OH2  OT    -0.834000       15.9994           0
   31696 WA5  677  TIP3 H1   HT     0.417000        1.0080           0
   31697 WA5  677  TIP3 H2   HT     0.417000        1.0080           0
   31698 WA5  678  TIP3 OH2  OT    -0.834000       15.9994           0
   31699 WA5  678  TIP3 H1   HT     0.417000        1.0080           0
   31700 WA5  678  TIP3 H2   HT     0.417000        1.0080           0
   31701 WA5  684  TIP3 OH2  OT    -0.834000       15.9994           0
   31702 WA5  684  TIP3 H1   HT     0.417000        1.0080           0
   31703 WA5  684  TIP3 H2   HT     0.417000        1.0080           0
   31704 WA5  688  TIP3 OH2  OT    -0.834000       15.9994           0
   31705 WA5  688  TIP3 H1   HT     0.417000        1.0080           0
   31706 WA5  688  TIP3 H2   HT     0.417000        1.0080           0
   31707 WA5  691  TIP3 OH2  OT    -0.834000       15.9994           0
   31708 WA5  691  TIP3 H1   HT     0.417000        1.0080           0
   31709 WA5  691  TIP3 H2   HT     0.417000        1.0080           0
   31710 WA5  704  TIP3 OH2  OT    -0.834000       15.9994           0
   31711 WA5  704  TIP3 H1   HT     0.417000        1.0080           0
   31712 WA5  704  TIP3 H2   HT     0.417000        1.0080           0
   31713 WA5  711  TIP3 OH2  OT    -0.834000       15.9994           0
   31714 WA5  711  TIP3 H1   HT     0.417000        1.0080           0
   31715 WA5  711  TIP3 H2   HT     0.417000        1.0080           0
   31716 WA5  715  TIP3 OH2  OT    -0.834000       15.9994           0
   31717 WA5  715  TIP3 H1   HT     0.417000        1.0080           0
   31718 WA5  715  TIP3 H2   HT     0.417000        1.0080           0
   31719 WA5  717  TIP3 OH2  OT    -0.834000       15.9994           0
   31720 WA5  717  TIP3 H1   HT     0.417000        1.0080           0
   31721 WA5  717  TIP3 H2   HT     0.417000        1.0080           0
   31722 WA5  721  TIP3 OH2  OT    -0.834000       15.9994           0
   31723 WA5  721  TIP3 H1   HT     0.417000        1.0080           0
   31724 WA5  721  TIP3 H2   HT     0.417000        1.0080           0
   31725 WA5  722  TIP3 OH2  OT    -0.834000       15.9994           0
   31726 WA5  722  TIP3 H1   HT     0.417000        1.0080           0
   31727 WA5  722  TIP3 H2   HT     0.417000        1.0080           0
   31728 WA5  733  TIP3 OH2  OT    -0.834000       15.9994           0
   31729 WA5  733  TIP3 H1   HT     0.417000        1.0080           0
   31730 WA5  733  TIP3 H2   HT     0.417000        1.0080           0
   31731 WA5  738  TIP3 OH2  OT    -0.834000       15.9994           0
   31732 WA5  738  TIP3 H1   HT     0.417000        1.0080           0
   31733 WA5  738  TIP3 H2   HT     0.417000        1.0080           0
   31734 WA5  746  TIP3 OH2  OT    -0.834000       15.9994           0
   31735 WA5  746  TIP3 H1   HT     0.417000        1.0080           0
   31736 WA5  746  TIP3 H2   HT     0.417000        1.0080           0
   31737 WA5  749  TIP3 OH2  OT    -0.834000       15.9994           0
   31738 WA5  749  TIP3 H1   HT     0.417000        1.0080           0
   31739 WA5  749  TIP3 H2   HT     0.417000        1.0080           0
   31740 WA5  753  TIP3 OH2  OT    -0.834000       15.9994           0
   31741 WA5  753  TIP3 H1   HT     0.417000        1.0080           0
   31742 WA5  753  TIP3 H2   HT     0.417000        1.0080           0
   31743 WA5  754  TIP3 OH2  OT    -0.834000       15.9994           0
   31744 WA5  754  TIP3 H1   HT     0.417000        1.0080           0
   31745 WA5  754  TIP3 H2   HT     0.417000        1.0080           0
   31746 WA5  761  TIP3 OH2  OT    -0.834000       15.9994           0
   31747 WA5  761  TIP3 H1   HT     0.417000        1.0080           0
   31748 WA5  761  TIP3 H2   HT     0.417000        1.0080           0
   31749 WA5  766  TIP3 OH2  OT    -0.834000       15.9994           0
   31750 WA5  766  TIP3 H1   HT     0.417000        1.0080           0
   31751 WA5  766  TIP3 H2   HT     0.417000        1.0080           0
   31752 WA5  768  TIP3 OH2  OT    -0.834000       15.9994           0
   31753 WA5  768  TIP3 H1   HT     0.417000        1.0080           0
   31754 WA5  768  TIP3 H2   HT     0.417000        1.0080           0
   31755 WA5  771  TIP3 OH2  OT    -0.834000       15.9994           0
   31756 WA5  771  TIP3 H1   HT     0.417000        1.0080           0
   31757 WA5  771  TIP3 H2   HT     0.417000        1.0080           0
   31758 WA5  773  TIP3 OH2  OT    -0.834000       15.9994           0
   31759 WA5  773  TIP3 H1   HT     0.417000        1.0080           0
   31760 WA5  773  TIP3 H2   HT     0.417000        1.0080           0
   31761 WA5  778  TIP3 OH2  OT    -0.834000       15.9994           0
   31762 WA5  778  TIP3 H1   HT     0.417000        1.0080           0
   31763 WA5  778  TIP3 H2   HT     0.417000        1.0080           0
   31764 WA5  779  TIP3 OH2  OT    -0.834000       15.9994           0
   31765 WA5  779  TIP3 H1   HT     0.417000        1.0080           0
   31766 WA5  779  TIP3 H2   HT     0.417000        1.0080           0
   31767 WA5  792  TIP3 OH2  OT    -0.834000       15.9994           0
   31768 WA5  792  TIP3 H1   HT     0.417000        1.0080           0
   31769 WA5  792  TIP3 H2   HT     0.417000        1.0080           0
   31770 WA5  807  TIP3 OH2  OT    -0.834000       15.9994           0
   31771 WA5  807  TIP3 H1   HT     0.417000        1.0080           0
   31772 WA5  807  TIP3 H2   HT     0.417000        1.0080           0
   31773 WA5  808  TIP3 OH2  OT    -0.834000       15.9994           0
   31774 WA5  808  TIP3 H1   HT     0.417000        1.0080           0
   31775 WA5  808  TIP3 H2   HT     0.417000        1.0080           0
   31776 WA5  812  TIP3 OH2  OT    -0.834000       15.9994           0
   31777 WA5  812  TIP3 H1   HT     0.417000        1.0080           0
   31778 WA5  812  TIP3 H2   HT     0.417000        1.0080           0
   31779 WA5  814  TIP3 OH2  OT    -0.834000       15.9994           0
   31780 WA5  814  TIP3 H1   HT     0.417000        1.0080           0
   31781 WA5  814  TIP3 H2   HT     0.417000        1.0080           0
   31782 WA5  820  TIP3 OH2  OT    -0.834000       15.9994           0
   31783 WA5  820  TIP3 H1   HT     0.417000        1.0080           0
   31784 WA5  820  TIP3 H2   HT     0.417000        1.0080           0
   31785 WA5  821  TIP3 OH2  OT    -0.834000       15.9994           0
   31786 WA5  821  TIP3 H1   HT     0.417000        1.0080           0
   31787 WA5  821  TIP3 H2   HT     0.417000        1.0080           0
   31788 WA5  822  TIP3 OH2  OT    -0.834000       15.9994           0
   31789 WA5  822  TIP3 H1   HT     0.417000        1.0080           0
   31790 WA5  822  TIP3 H2   HT     0.417000        1.0080           0
   31791 WA5  824  TIP3 OH2  OT    -0.834000       15.9994           0
   31792 WA5  824  TIP3 H1   HT     0.417000        1.0080           0
   31793 WA5  824  TIP3 H2   HT     0.417000        1.0080           0
   31794 WA5  827  TIP3 OH2  OT    -0.834000       15.9994           0
   31795 WA5  827  TIP3 H1   HT     0.417000        1.0080           0
   31796 WA5  827  TIP3 H2   HT     0.417000        1.0080           0
   31797 WA5  829  TIP3 OH2  OT    -0.834000       15.9994           0
   31798 WA5  829  TIP3 H1   HT     0.417000        1.0080           0
   31799 WA5  829  TIP3 H2   HT     0.417000        1.0080           0
   31800 WA5  831  TIP3 OH2  OT    -0.834000       15.9994           0
   31801 WA5  831  TIP3 H1   HT     0.417000        1.0080           0
   31802 WA5  831  TIP3 H2   HT     0.417000        1.0080           0
   31803 WA5  834  TIP3 OH2  OT    -0.834000       15.9994           0
   31804 WA5  834  TIP3 H1   HT     0.417000        1.0080           0
   31805 WA5  834  TIP3 H2   HT     0.417000        1.0080           0
   31806 WA5  836  TIP3 OH2  OT    -0.834000       15.9994           0
   31807 WA5  836  TIP3 H1   HT     0.417000        1.0080           0
   31808 WA5  836  TIP3 H2   HT     0.417000        1.0080           0
   31809 WA5  843  TIP3 OH2  OT    -0.834000       15.9994           0
   31810 WA5  843  TIP3 H1   HT     0.417000        1.0080           0
   31811 WA5  843  TIP3 H2   HT     0.417000        1.0080           0
   31812 WA5  846  TIP3 OH2  OT    -0.834000       15.9994           0
   31813 WA5  846  TIP3 H1   HT     0.417000        1.0080           0
   31814 WA5  846  TIP3 H2   HT     0.417000        1.0080           0
   31815 WA5  849  TIP3 OH2  OT    -0.834000       15.9994           0
   31816 WA5  849  TIP3 H1   HT     0.417000        1.0080           0
   31817 WA5  849  TIP3 H2   HT     0.417000        1.0080           0
   31818 WA5  852  TIP3 OH2  OT    -0.834000       15.9994           0
   31819 WA5  852  TIP3 H1   HT     0.417000        1.0080           0
   31820 WA5  852  TIP3 H2   HT     0.417000        1.0080           0
   31821 WA5  854  TIP3 OH2  OT    -0.834000       15.9994           0
   31822 WA5  854  TIP3 H1   HT     0.417000        1.0080           0
   31823 WA5  854  TIP3 H2   HT     0.417000        1.0080           0
   31824 WA5  860  TIP3 OH2  OT    -0.834000       15.9994           0
   31825 WA5  860  TIP3 H1   HT     0.417000        1.0080           0
   31826 WA5  860  TIP3 H2   HT     0.417000        1.0080           0
   31827 WA5  868  TIP3 OH2  OT    -0.834000       15.9994           0
   31828 WA5  868  TIP3 H1   HT     0.417000        1.0080           0
   31829 WA5  868  TIP3 H2   HT     0.417000        1.0080           0
   31830 WA5  878  TIP3 OH2  OT    -0.834000       15.9994           0
   31831 WA5  878  TIP3 H1   HT     0.417000        1.0080           0
   31832 WA5  878  TIP3 H2   HT     0.417000        1.0080           0
   31833 WA5  880  TIP3 OH2  OT    -0.834000       15.9994           0
   31834 WA5  880  TIP3 H1   HT     0.417000        1.0080           0
   31835 WA5  880  TIP3 H2   HT     0.417000        1.0080           0
   31836 WA5  884  TIP3 OH2  OT    -0.834000       15.9994           0
   31837 WA5  884  TIP3 H1   HT     0.417000        1.0080           0
   31838 WA5  884  TIP3 H2   HT     0.417000        1.0080           0
   31839 WA5  889  TIP3 OH2  OT    -0.834000       15.9994           0
   31840 WA5  889  TIP3 H1   HT     0.417000        1.0080           0
   31841 WA5  889  TIP3 H2   HT     0.417000        1.0080           0
   31842 WA5  892  TIP3 OH2  OT    -0.834000       15.9994           0
   31843 WA5  892  TIP3 H1   HT     0.417000        1.0080           0
   31844 WA5  892  TIP3 H2   HT     0.417000        1.0080           0
   31845 WA5  895  TIP3 OH2  OT    -0.834000       15.9994           0
   31846 WA5  895  TIP3 H1   HT     0.417000        1.0080           0
   31847 WA5  895  TIP3 H2   HT     0.417000        1.0080           0
   31848 WA5  898  TIP3 OH2  OT    -0.834000       15.9994           0
   31849 WA5  898  TIP3 H1   HT     0.417000        1.0080           0
   31850 WA5  898  TIP3 H2   HT     0.417000        1.0080           0
   31851 WA5  901  TIP3 OH2  OT    -0.834000       15.9994           0
   31852 WA5  901  TIP3 H1   HT     0.417000        1.0080           0
   31853 WA5  901  TIP3 H2   HT     0.417000        1.0080           0
   31854 WA5  908  TIP3 OH2  OT    -0.834000       15.9994           0
   31855 WA5  908  TIP3 H1   HT     0.417000        1.0080           0
   31856 WA5  908  TIP3 H2   HT     0.417000        1.0080           0
   31857 WA5  910  TIP3 OH2  OT    -0.834000       15.9994           0
   31858 WA5  910  TIP3 H1   HT     0.417000        1.0080           0
   31859 WA5  910  TIP3 H2   HT     0.417000        1.0080           0
   31860 WA5  914  TIP3 OH2  OT    -0.834000       15.9994           0
   31861 WA5  914  TIP3 H1   HT     0.417000        1.0080           0
   31862 WA5  914  TIP3 H2   HT     0.417000        1.0080           0
   31863 WA5  919  TIP3 OH2  OT    -0.834000       15.9994           0
   31864 WA5  919  TIP3 H1   HT     0.417000        1.0080           0
   31865 WA5  919  TIP3 H2   HT     0.417000        1.0080           0
   31866 WA5  922  TIP3 OH2  OT    -0.834000       15.9994           0
   31867 WA5  922  TIP3 H1   HT     0.417000        1.0080           0
   31868 WA5  922  TIP3 H2   HT     0.417000        1.0080           0
   31869 WA5  928  TIP3 OH2  OT    -0.834000       15.9994           0
   31870 WA5  928  TIP3 H1   HT     0.417000        1.0080           0
   31871 WA5  928  TIP3 H2   HT     0.417000        1.0080           0
   31872 WA5  930  TIP3 OH2  OT    -0.834000       15.9994           0
   31873 WA5  930  TIP3 H1   HT     0.417000        1.0080           0
   31874 WA5  930  TIP3 H2   HT     0.417000        1.0080           0
   31875 WA5  933  TIP3 OH2  OT    -0.834000       15.9994           0
   31876 WA5  933  TIP3 H1   HT     0.417000        1.0080           0
   31877 WA5  933  TIP3 H2   HT     0.417000        1.0080           0
   31878 WA5  934  TIP3 OH2  OT    -0.834000       15.9994           0
   31879 WA5  934  TIP3 H1   HT     0.417000        1.0080           0
   31880 WA5  934  TIP3 H2   HT     0.417000        1.0080           0
   31881 WA5  935  TIP3 OH2  OT    -0.834000       15.9994           0
   31882 WA5  935  TIP3 H1   HT     0.417000        1.0080           0
   31883 WA5  935  TIP3 H2   HT     0.417000        1.0080           0
   31884 WA5  936  TIP3 OH2  OT    -0.834000       15.9994           0
   31885 WA5  936  TIP3 H1   HT     0.417000        1.0080           0
   31886 WA5  936  TIP3 H2   HT     0.417000        1.0080           0
   31887 WA5  940  TIP3 OH2  OT    -0.834000       15.9994           0
   31888 WA5  940  TIP3 H1   HT     0.417000        1.0080           0
   31889 WA5  940  TIP3 H2   HT     0.417000        1.0080           0
   31890 WA5  944  TIP3 OH2  OT    -0.834000       15.9994           0
   31891 WA5  944  TIP3 H1   HT     0.417000        1.0080           0
   31892 WA5  944  TIP3 H2   HT     0.417000        1.0080           0
   31893 WA5  949  TIP3 OH2  OT    -0.834000       15.9994           0
   31894 WA5  949  TIP3 H1   HT     0.417000        1.0080           0
   31895 WA5  949  TIP3 H2   HT     0.417000        1.0080           0
   31896 WA5  954  TIP3 OH2  OT    -0.834000       15.9994           0
   31897 WA5  954  TIP3 H1   HT     0.417000        1.0080           0
   31898 WA5  954  TIP3 H2   HT     0.417000        1.0080           0
   31899 WA5  958  TIP3 OH2  OT    -0.834000       15.9994           0
   31900 WA5  958  TIP3 H1   HT     0.417000        1.0080           0
   31901 WA5  958  TIP3 H2   HT     0.417000        1.0080           0
   31902 WA5  960  TIP3 OH2  OT    -0.834000       15.9994           0
   31903 WA5  960  TIP3 H1   HT     0.417000        1.0080           0
   31904 WA5  960  TIP3 H2   HT     0.417000        1.0080           0
   31905 WA5  969  TIP3 OH2  OT    -0.834000       15.9994           0
   31906 WA5  969  TIP3 H1   HT     0.417000        1.0080           0
   31907 WA5  969  TIP3 H2   HT     0.417000        1.0080           0
   31908 WA5  978  TIP3 OH2  OT    -0.834000       15.9994           0
   31909 WA5  978  TIP3 H1   HT     0.417000        1.0080           0
   31910 WA5  978  TIP3 H2   HT     0.417000        1.0080           0
   31911 WA5  981  TIP3 OH2  OT    -0.834000       15.9994           0
   31912 WA5  981  TIP3 H1   HT     0.417000        1.0080           0
   31913 WA5  981  TIP3 H2   HT     0.417000        1.0080           0
   31914 WA5  982  TIP3 OH2  OT    -0.834000       15.9994           0
   31915 WA5  982  TIP3 H1   HT     0.417000        1.0080           0
   31916 WA5  982  TIP3 H2   HT     0.417000        1.0080           0
   31917 WA5  983  TIP3 OH2  OT    -0.834000       15.9994           0
   31918 WA5  983  TIP3 H1   HT     0.417000        1.0080           0
   31919 WA5  983  TIP3 H2   HT     0.417000        1.0080           0
   31920 WA5  986  TIP3 OH2  OT    -0.834000       15.9994           0
   31921 WA5  986  TIP3 H1   HT     0.417000        1.0080           0
   31922 WA5  986  TIP3 H2   HT     0.417000        1.0080           0
   31923 WA5  996  TIP3 OH2  OT    -0.834000       15.9994           0
   31924 WA5  996  TIP3 H1   HT     0.417000        1.0080           0
   31925 WA5  996  TIP3 H2   HT     0.417000        1.0080           0
   31926 WA5  999  TIP3 OH2  OT    -0.834000       15.9994           0
   31927 WA5  999  TIP3 H1   HT     0.417000        1.0080           0
   31928 WA5  999  TIP3 H2   HT     0.417000        1.0080           0
   31929 WA5  1011 TIP3 OH2  OT    -0.834000       15.9994           0
   31930 WA5  1011 TIP3 H1   HT     0.417000        1.0080           0
   31931 WA5  1011 TIP3 H2   HT     0.417000        1.0080           0
   31932 WA5  1013 TIP3 OH2  OT    -0.834000       15.9994           0
   31933 WA5  1013 TIP3 H1   HT     0.417000        1.0080           0
   31934 WA5  1013 TIP3 H2   HT     0.417000        1.0080           0
   31935 WA5  1018 TIP3 OH2  OT    -0.834000       15.9994           0
   31936 WA5  1018 TIP3 H1   HT     0.417000        1.0080           0
   31937 WA5  1018 TIP3 H2   HT     0.417000        1.0080           0
   31938 WA5  1019 TIP3 OH2  OT    -0.834000       15.9994           0
   31939 WA5  1019 TIP3 H1   HT     0.417000        1.0080           0
   31940 WA5  1019 TIP3 H2   HT     0.417000        1.0080           0
   31941 WA5  1024 TIP3 OH2  OT    -0.834000       15.9994           0
   31942 WA5  1024 TIP3 H1   HT     0.417000        1.0080           0
   31943 WA5  1024 TIP3 H2   HT     0.417000        1.0080           0
   31944 WA5  1025 TIP3 OH2  OT    -0.834000       15.9994           0
   31945 WA5  1025 TIP3 H1   HT     0.417000        1.0080           0
   31946 WA5  1025 TIP3 H2   HT     0.417000        1.0080           0
   31947 WA5  1043 TIP3 OH2  OT    -0.834000       15.9994           0
   31948 WA5  1043 TIP3 H1   HT     0.417000        1.0080           0
   31949 WA5  1043 TIP3 H2   HT     0.417000        1.0080           0
   31950 WA5  1045 TIP3 OH2  OT    -0.834000       15.9994           0
   31951 WA5  1045 TIP3 H1   HT     0.417000        1.0080           0
   31952 WA5  1045 TIP3 H2   HT     0.417000        1.0080           0
   31953 WA5  1047 TIP3 OH2  OT    -0.834000       15.9994           0
   31954 WA5  1047 TIP3 H1   HT     0.417000        1.0080           0
   31955 WA5  1047 TIP3 H2   HT     0.417000        1.0080           0
   31956 WA5  1048 TIP3 OH2  OT    -0.834000       15.9994           0
   31957 WA5  1048 TIP3 H1   HT     0.417000        1.0080           0
   31958 WA5  1048 TIP3 H2   HT     0.417000        1.0080           0
   31959 WA5  1052 TIP3 OH2  OT    -0.834000       15.9994           0
   31960 WA5  1052 TIP3 H1   HT     0.417000        1.0080           0
   31961 WA5  1052 TIP3 H2   HT     0.417000        1.0080           0
   31962 WA5  1061 TIP3 OH2  OT    -0.834000       15.9994           0
   31963 WA5  1061 TIP3 H1   HT     0.417000        1.0080           0
   31964 WA5  1061 TIP3 H2   HT     0.417000        1.0080           0
   31965 WA5  1066 TIP3 OH2  OT    -0.834000       15.9994           0
   31966 WA5  1066 TIP3 H1   HT     0.417000        1.0080           0
   31967 WA5  1066 TIP3 H2   HT     0.417000        1.0080           0
   31968 WA5  1071 TIP3 OH2  OT    -0.834000       15.9994           0
   31969 WA5  1071 TIP3 H1   HT     0.417000        1.0080           0
   31970 WA5  1071 TIP3 H2   HT     0.417000        1.0080           0
   31971 WA5  1076 TIP3 OH2  OT    -0.834000       15.9994           0
   31972 WA5  1076 TIP3 H1   HT     0.417000        1.0080           0
   31973 WA5  1076 TIP3 H2   HT     0.417000        1.0080           0
   31974 WA5  1077 TIP3 OH2  OT    -0.834000       15.9994           0
   31975 WA5  1077 TIP3 H1   HT     0.417000        1.0080           0
   31976 WA5  1077 TIP3 H2   HT     0.417000        1.0080           0
   31977 WA5  1098 TIP3 OH2  OT    -0.834000       15.9994           0
   31978 WA5  1098 TIP3 H1   HT     0.417000        1.0080           0
   31979 WA5  1098 TIP3 H2   HT     0.417000        1.0080           0
   31980 WA5  1104 TIP3 OH2  OT    -0.834000       15.9994           0
   31981 WA5  1104 TIP3 H1   HT     0.417000        1.0080           0
   31982 WA5  1104 TIP3 H2   HT     0.417000        1.0080           0
   31983 WA5  1125 TIP3 OH2  OT    -0.834000       15.9994           0
   31984 WA5  1125 TIP3 H1   HT     0.417000        1.0080           0
   31985 WA5  1125 TIP3 H2   HT     0.417000        1.0080           0
   31986 WA5  1138 TIP3 OH2  OT    -0.834000       15.9994           0
   31987 WA5  1138 TIP3 H1   HT     0.417000        1.0080           0
   31988 WA5  1138 TIP3 H2   HT     0.417000        1.0080           0
   31989 WA5  1153 TIP3 OH2  OT    -0.834000       15.9994           0
   31990 WA5  1153 TIP3 H1   HT     0.417000        1.0080           0
   31991 WA5  1153 TIP3 H2   HT     0.417000        1.0080           0
   31992 WA5  1154 TIP3 OH2  OT    -0.834000       15.9994           0
   31993 WA5  1154 TIP3 H1   HT     0.417000        1.0080           0
   31994 WA5  1154 TIP3 H2   HT     0.417000        1.0080           0
   31995 WA5  1163 TIP3 OH2  OT    -0.834000       15.9994           0
   31996 WA5  1163 TIP3 H1   HT     0.417000        1.0080           0
   31997 WA5  1163 TIP3 H2   HT     0.417000        1.0080           0
   31998 WA5  1167 TIP3 OH2  OT    -0.834000       15.9994           0
   31999 WA5  1167 TIP3 H1   HT     0.417000        1.0080           0
   32000 WA5  1167 TIP3 H2   HT     0.417000        1.0080           0
   32001 WA5  1168 TIP3 OH2  OT    -0.834000       15.9994           0
   32002 WA5  1168 TIP3 H1   HT     0.417000        1.0080           0
   32003 WA5  1168 TIP3 H2   HT     0.417000        1.0080           0
   32004 WA5  1173 TIP3 OH2  OT    -0.834000       15.9994           0
   32005 WA5  1173 TIP3 H1   HT     0.417000        1.0080           0
   32006 WA5  1173 TIP3 H2   HT     0.417000        1.0080           0
   32007 WA5  1182 TIP3 OH2  OT    -0.834000       15.9994           0
   32008 WA5  1182 TIP3 H1   HT     0.417000        1.0080           0
   32009 WA5  1182 TIP3 H2   HT     0.417000        1.0080           0
   32010 WA5  1192 TIP3 OH2  OT    -0.834000       15.9994           0
   32011 WA5  1192 TIP3 H1   HT     0.417000        1.0080           0
   32012 WA5  1192 TIP3 H2   HT     0.417000        1.0080           0
   32013 WA5  1194 TIP3 OH2  OT    -0.834000       15.9994           0
   32014 WA5  1194 TIP3 H1   HT     0.417000        1.0080           0
   32015 WA5  1194 TIP3 H2   HT     0.417000        1.0080           0
   32016 WA5  1195 TIP3 OH2  OT    -0.834000       15.9994           0
   32017 WA5  1195 TIP3 H1   HT     0.417000        1.0080           0
   32018 WA5  1195 TIP3 H2   HT     0.417000        1.0080           0
   32019 WA5  1201 TIP3 OH2  OT    -0.834000       15.9994           0
   32020 WA5  1201 TIP3 H1   HT     0.417000        1.0080           0
   32021 WA5  1201 TIP3 H2   HT     0.417000        1.0080           0
   32022 WA5  1204 TIP3 OH2  OT    -0.834000       15.9994           0
   32023 WA5  1204 TIP3 H1   HT     0.417000        1.0080           0
   32024 WA5  1204 TIP3 H2   HT     0.417000        1.0080           0
   32025 WA5  1207 TIP3 OH2  OT    -0.834000       15.9994           0
   32026 WA5  1207 TIP3 H1   HT     0.417000        1.0080           0
   32027 WA5  1207 TIP3 H2   HT     0.417000        1.0080           0
   32028 WA5  1209 TIP3 OH2  OT    -0.834000       15.9994           0
   32029 WA5  1209 TIP3 H1   HT     0.417000        1.0080           0
   32030 WA5  1209 TIP3 H2   HT     0.417000        1.0080           0
   32031 WA5  1213 TIP3 OH2  OT    -0.834000       15.9994           0
   32032 WA5  1213 TIP3 H1   HT     0.417000        1.0080           0
   32033 WA5  1213 TIP3 H2   HT     0.417000        1.0080           0
   32034 WA5  1216 TIP3 OH2  OT    -0.834000       15.9994           0
   32035 WA5  1216 TIP3 H1   HT     0.417000        1.0080           0
   32036 WA5  1216 TIP3 H2   HT     0.417000        1.0080           0
   32037 WA5  1217 TIP3 OH2  OT    -0.834000       15.9994           0
   32038 WA5  1217 TIP3 H1   HT     0.417000        1.0080           0
   32039 WA5  1217 TIP3 H2   HT     0.417000        1.0080           0
   32040 WA5  1235 TIP3 OH2  OT    -0.834000       15.9994           0
   32041 WA5  1235 TIP3 H1   HT     0.417000        1.0080           0
   32042 WA5  1235 TIP3 H2   HT     0.417000        1.0080           0
   32043 WA5  1240 TIP3 OH2  OT    -0.834000       15.9994           0
   32044 WA5  1240 TIP3 H1   HT     0.417000        1.0080           0
   32045 WA5  1240 TIP3 H2   HT     0.417000        1.0080           0
   32046 WA5  1248 TIP3 OH2  OT    -0.834000       15.9994           0
   32047 WA5  1248 TIP3 H1   HT     0.417000        1.0080           0
   32048 WA5  1248 TIP3 H2   HT     0.417000        1.0080           0
   32049 WA5  1249 TIP3 OH2  OT    -0.834000       15.9994           0
   32050 WA5  1249 TIP3 H1   HT     0.417000        1.0080           0
   32051 WA5  1249 TIP3 H2   HT     0.417000        1.0080           0
   32052 WA5  1252 TIP3 OH2  OT    -0.834000       15.9994           0
   32053 WA5  1252 TIP3 H1   HT     0.417000        1.0080           0
   32054 WA5  1252 TIP3 H2   HT     0.417000        1.0080           0
   32055 WA5  1253 TIP3 OH2  OT    -0.834000       15.9994           0
   32056 WA5  1253 TIP3 H1   HT     0.417000        1.0080           0
   32057 WA5  1253 TIP3 H2   HT     0.417000        1.0080           0
   32058 WA5  1258 TIP3 OH2  OT    -0.834000       15.9994           0
   32059 WA5  1258 TIP3 H1   HT     0.417000        1.0080           0
   32060 WA5  1258 TIP3 H2   HT     0.417000        1.0080           0
   32061 WA5  1264 TIP3 OH2  OT    -0.834000       15.9994           0
   32062 WA5  1264 TIP3 H1   HT     0.417000        1.0080           0
   32063 WA5  1264 TIP3 H2   HT     0.417000        1.0080           0
   32064 WA5  1269 TIP3 OH2  OT    -0.834000       15.9994           0
   32065 WA5  1269 TIP3 H1   HT     0.417000        1.0080           0
   32066 WA5  1269 TIP3 H2   HT     0.417000        1.0080           0
   32067 WA5  1275 TIP3 OH2  OT    -0.834000       15.9994           0
   32068 WA5  1275 TIP3 H1   HT     0.417000        1.0080           0
   32069 WA5  1275 TIP3 H2   HT     0.417000        1.0080           0
   32070 WA5  1277 TIP3 OH2  OT    -0.834000       15.9994           0
   32071 WA5  1277 TIP3 H1   HT     0.417000        1.0080           0
   32072 WA5  1277 TIP3 H2   HT     0.417000        1.0080           0
   32073 WA5  1278 TIP3 OH2  OT    -0.834000       15.9994           0
   32074 WA5  1278 TIP3 H1   HT     0.417000        1.0080           0
   32075 WA5  1278 TIP3 H2   HT     0.417000        1.0080           0
   32076 WA5  1281 TIP3 OH2  OT    -0.834000       15.9994           0
   32077 WA5  1281 TIP3 H1   HT     0.417000        1.0080           0
   32078 WA5  1281 TIP3 H2   HT     0.417000        1.0080           0
   32079 WA5  1285 TIP3 OH2  OT    -0.834000       15.9994           0
   32080 WA5  1285 TIP3 H1   HT     0.417000        1.0080           0
   32081 WA5  1285 TIP3 H2   HT     0.417000        1.0080           0
   32082 WA5  1287 TIP3 OH2  OT    -0.834000       15.9994           0
   32083 WA5  1287 TIP3 H1   HT     0.417000        1.0080           0
   32084 WA5  1287 TIP3 H2   HT     0.417000        1.0080           0
   32085 WA5  1295 TIP3 OH2  OT    -0.834000       15.9994           0
   32086 WA5  1295 TIP3 H1   HT     0.417000        1.0080           0
   32087 WA5  1295 TIP3 H2   HT     0.417000        1.0080           0
   32088 WA5  1298 TIP3 OH2  OT    -0.834000       15.9994           0
   32089 WA5  1298 TIP3 H1   HT     0.417000        1.0080           0
   32090 WA5  1298 TIP3 H2   HT     0.417000        1.0080           0
   32091 WA5  1301 TIP3 OH2  OT    -0.834000       15.9994           0
   32092 WA5  1301 TIP3 H1   HT     0.417000        1.0080           0
   32093 WA5  1301 TIP3 H2   HT     0.417000        1.0080           0
   32094 WA5  1303 TIP3 OH2  OT    -0.834000       15.9994           0
   32095 WA5  1303 TIP3 H1   HT     0.417000        1.0080           0
   32096 WA5  1303 TIP3 H2   HT     0.417000        1.0080           0
   32097 WA5  1312 TIP3 OH2  OT    -0.834000       15.9994           0
   32098 WA5  1312 TIP3 H1   HT     0.417000        1.0080           0
   32099 WA5  1312 TIP3 H2   HT     0.417000        1.0080           0
   32100 WA5  1315 TIP3 OH2  OT    -0.834000       15.9994           0
   32101 WA5  1315 TIP3 H1   HT     0.417000        1.0080           0
   32102 WA5  1315 TIP3 H2   HT     0.417000        1.0080           0
   32103 WA5  1318 TIP3 OH2  OT    -0.834000       15.9994           0
   32104 WA5  1318 TIP3 H1   HT     0.417000        1.0080           0
   32105 WA5  1318 TIP3 H2   HT     0.417000        1.0080           0
   32106 WA5  1328 TIP3 OH2  OT    -0.834000       15.9994           0
   32107 WA5  1328 TIP3 H1   HT     0.417000        1.0080           0
   32108 WA5  1328 TIP3 H2   HT     0.417000        1.0080           0
   32109 WA5  1336 TIP3 OH2  OT    -0.834000       15.9994           0
   32110 WA5  1336 TIP3 H1   HT     0.417000        1.0080           0
   32111 WA5  1336 TIP3 H2   HT     0.417000        1.0080           0
   32112 WA5  1345 TIP3 OH2  OT    -0.834000       15.9994           0
   32113 WA5  1345 TIP3 H1   HT     0.417000        1.0080           0
   32114 WA5  1345 TIP3 H2   HT     0.417000        1.0080           0
   32115 WA5  1354 TIP3 OH2  OT    -0.834000       15.9994           0
   32116 WA5  1354 TIP3 H1   HT     0.417000        1.0080           0
   32117 WA5  1354 TIP3 H2   HT     0.417000        1.0080           0
   32118 WA5  1366 TIP3 OH2  OT    -0.834000       15.9994           0
   32119 WA5  1366 TIP3 H1   HT     0.417000        1.0080           0
   32120 WA5  1366 TIP3 H2   HT     0.417000        1.0080           0
   32121 WA5  1370 TIP3 OH2  OT    -0.834000       15.9994           0
   32122 WA5  1370 TIP3 H1   HT     0.417000        1.0080           0
   32123 WA5  1370 TIP3 H2   HT     0.417000        1.0080           0
   32124 WA5  1372 TIP3 OH2  OT    -0.834000       15.9994           0
   32125 WA5  1372 TIP3 H1   HT     0.417000        1.0080           0
   32126 WA5  1372 TIP3 H2   HT     0.417000        1.0080           0
   32127 WA5  1373 TIP3 OH2  OT    -0.834000       15.9994           0
   32128 WA5  1373 TIP3 H1   HT     0.417000        1.0080           0
   32129 WA5  1373 TIP3 H2   HT     0.417000        1.0080           0
   32130 WA5  1381 TIP3 OH2  OT    -0.834000       15.9994           0
   32131 WA5  1381 TIP3 H1   HT     0.417000        1.0080           0
   32132 WA5  1381 TIP3 H2   HT     0.417000        1.0080           0
   32133 WA5  1382 TIP3 OH2  OT    -0.834000       15.9994           0
   32134 WA5  1382 TIP3 H1   HT     0.417000        1.0080           0
   32135 WA5  1382 TIP3 H2   HT     0.417000        1.0080           0
   32136 WA5  1383 TIP3 OH2  OT    -0.834000       15.9994           0
   32137 WA5  1383 TIP3 H1   HT     0.417000        1.0080           0
   32138 WA5  1383 TIP3 H2   HT     0.417000        1.0080           0
   32139 WA5  1387 TIP3 OH2  OT    -0.834000       15.9994           0
   32140 WA5  1387 TIP3 H1   HT     0.417000        1.0080           0
   32141 WA5  1387 TIP3 H2   HT     0.417000        1.0080           0
   32142 WA5  1395 TIP3 OH2  OT    -0.834000       15.9994           0
   32143 WA5  1395 TIP3 H1   HT     0.417000        1.0080           0
   32144 WA5  1395 TIP3 H2   HT     0.417000        1.0080           0
   32145 WA5  1399 TIP3 OH2  OT    -0.834000       15.9994           0
   32146 WA5  1399 TIP3 H1   HT     0.417000        1.0080           0
   32147 WA5  1399 TIP3 H2   HT     0.417000        1.0080           0
   32148 WA5  1401 TIP3 OH2  OT    -0.834000       15.9994           0
   32149 WA5  1401 TIP3 H1   HT     0.417000        1.0080           0
   32150 WA5  1401 TIP3 H2   HT     0.417000        1.0080           0
   32151 WA5  1408 TIP3 OH2  OT    -0.834000       15.9994           0
   32152 WA5  1408 TIP3 H1   HT     0.417000        1.0080           0
   32153 WA5  1408 TIP3 H2   HT     0.417000        1.0080           0
   32154 WA5  1409 TIP3 OH2  OT    -0.834000       15.9994           0
   32155 WA5  1409 TIP3 H1   HT     0.417000        1.0080           0
   32156 WA5  1409 TIP3 H2   HT     0.417000        1.0080           0
   32157 WA5  1414 TIP3 OH2  OT    -0.834000       15.9994           0
   32158 WA5  1414 TIP3 H1   HT     0.417000        1.0080           0
   32159 WA5  1414 TIP3 H2   HT     0.417000        1.0080           0
   32160 WA5  1429 TIP3 OH2  OT    -0.834000       15.9994           0
   32161 WA5  1429 TIP3 H1   HT     0.417000        1.0080           0
   32162 WA5  1429 TIP3 H2   HT     0.417000        1.0080           0
   32163 WA5  1433 TIP3 OH2  OT    -0.834000       15.9994           0
   32164 WA5  1433 TIP3 H1   HT     0.417000        1.0080           0
   32165 WA5  1433 TIP3 H2   HT     0.417000        1.0080           0
   32166 WA5  1436 TIP3 OH2  OT    -0.834000       15.9994           0
   32167 WA5  1436 TIP3 H1   HT     0.417000        1.0080           0
   32168 WA5  1436 TIP3 H2   HT     0.417000        1.0080           0
   32169 WA5  1440 TIP3 OH2  OT    -0.834000       15.9994           0
   32170 WA5  1440 TIP3 H1   HT     0.417000        1.0080           0
   32171 WA5  1440 TIP3 H2   HT     0.417000        1.0080           0
   32172 WA5  1445 TIP3 OH2  OT    -0.834000       15.9994           0
   32173 WA5  1445 TIP3 H1   HT     0.417000        1.0080           0
   32174 WA5  1445 TIP3 H2   HT     0.417000        1.0080           0
   32175 WA5  1447 TIP3 OH2  OT    -0.834000       15.9994           0
   32176 WA5  1447 TIP3 H1   HT     0.417000        1.0080           0
   32177 WA5  1447 TIP3 H2   HT     0.417000        1.0080           0
   32178 WA5  1451 TIP3 OH2  OT    -0.834000       15.9994           0
   32179 WA5  1451 TIP3 H1   HT     0.417000        1.0080           0
   32180 WA5  1451 TIP3 H2   HT     0.417000        1.0080           0
   32181 WA5  1459 TIP3 OH2  OT    -0.834000       15.9994           0
   32182 WA5  1459 TIP3 H1   HT     0.417000        1.0080           0
   32183 WA5  1459 TIP3 H2   HT     0.417000        1.0080           0
   32184 WA5  1473 TIP3 OH2  OT    -0.834000       15.9994           0
   32185 WA5  1473 TIP3 H1   HT     0.417000        1.0080           0
   32186 WA5  1473 TIP3 H2   HT     0.417000        1.0080           0
   32187 WA5  1476 TIP3 OH2  OT    -0.834000       15.9994           0
   32188 WA5  1476 TIP3 H1   HT     0.417000        1.0080           0
   32189 WA5  1476 TIP3 H2   HT     0.417000        1.0080           0
   32190 WA5  1477 TIP3 OH2  OT    -0.834000       15.9994           0
   32191 WA5  1477 TIP3 H1   HT     0.417000        1.0080           0
   32192 WA5  1477 TIP3 H2   HT     0.417000        1.0080           0
   32193 WA5  1480 TIP3 OH2  OT    -0.834000       15.9994           0
   32194 WA5  1480 TIP3 H1   HT     0.417000        1.0080           0
   32195 WA5  1480 TIP3 H2   HT     0.417000        1.0080           0
   32196 WA5  1483 TIP3 OH2  OT    -0.834000       15.9994           0
   32197 WA5  1483 TIP3 H1   HT     0.417000        1.0080           0
   32198 WA5  1483 TIP3 H2   HT     0.417000        1.0080           0
   32199 WA5  1486 TIP3 OH2  OT    -0.834000       15.9994           0
   32200 WA5  1486 TIP3 H1   HT     0.417000        1.0080           0
   32201 WA5  1486 TIP3 H2   HT     0.417000        1.0080           0
   32202 WA5  1492 TIP3 OH2  OT    -0.834000       15.9994           0
   32203 WA5  1492 TIP3 H1   HT     0.417000        1.0080           0
   32204 WA5  1492 TIP3 H2   HT     0.417000        1.0080           0
   32205 WA5  1501 TIP3 OH2  OT    -0.834000       15.9994           0
   32206 WA5  1501 TIP3 H1   HT     0.417000        1.0080           0
   32207 WA5  1501 TIP3 H2   HT     0.417000        1.0080           0
   32208 WA5  1508 TIP3 OH2  OT    -0.834000       15.9994           0
   32209 WA5  1508 TIP3 H1   HT     0.417000        1.0080           0
   32210 WA5  1508 TIP3 H2   HT     0.417000        1.0080           0
   32211 WA5  1509 TIP3 OH2  OT    -0.834000       15.9994           0
   32212 WA5  1509 TIP3 H1   HT     0.417000        1.0080           0
   32213 WA5  1509 TIP3 H2   HT     0.417000        1.0080           0
   32214 WA5  1518 TIP3 OH2  OT    -0.834000       15.9994           0
   32215 WA5  1518 TIP3 H1   HT     0.417000        1.0080           0
   32216 WA5  1518 TIP3 H2   HT     0.417000        1.0080           0
   32217 WA5  1524 TIP3 OH2  OT    -0.834000       15.9994           0
   32218 WA5  1524 TIP3 H1   HT     0.417000        1.0080           0
   32219 WA5  1524 TIP3 H2   HT     0.417000        1.0080           0
   32220 WA5  1527 TIP3 OH2  OT    -0.834000       15.9994           0
   32221 WA5  1527 TIP3 H1   HT     0.417000        1.0080           0
   32222 WA5  1527 TIP3 H2   HT     0.417000        1.0080           0
   32223 WA5  1546 TIP3 OH2  OT    -0.834000       15.9994           0
   32224 WA5  1546 TIP3 H1   HT     0.417000        1.0080           0
   32225 WA5  1546 TIP3 H2   HT     0.417000        1.0080           0
   32226 WA5  1557 TIP3 OH2  OT    -0.834000       15.9994           0
   32227 WA5  1557 TIP3 H1   HT     0.417000        1.0080           0
   32228 WA5  1557 TIP3 H2   HT     0.417000        1.0080           0
   32229 WA5  1573 TIP3 OH2  OT    -0.834000       15.9994           0
   32230 WA5  1573 TIP3 H1   HT     0.417000        1.0080           0
   32231 WA5  1573 TIP3 H2   HT     0.417000        1.0080           0
   32232 WA5  1574 TIP3 OH2  OT    -0.834000       15.9994           0
   32233 WA5  1574 TIP3 H1   HT     0.417000        1.0080           0
   32234 WA5  1574 TIP3 H2   HT     0.417000        1.0080           0
   32235 WA5  1589 TIP3 OH2  OT    -0.834000       15.9994           0
   32236 WA5  1589 TIP3 H1   HT     0.417000        1.0080           0
   32237 WA5  1589 TIP3 H2   HT     0.417000        1.0080           0
   32238 WA5  1592 TIP3 OH2  OT    -0.834000       15.9994           0
   32239 WA5  1592 TIP3 H1   HT     0.417000        1.0080           0
   32240 WA5  1592 TIP3 H2   HT     0.417000        1.0080           0
   32241 WA5  1599 TIP3 OH2  OT    -0.834000       15.9994           0
   32242 WA5  1599 TIP3 H1   HT     0.417000        1.0080           0
   32243 WA5  1599 TIP3 H2   HT     0.417000        1.0080           0
   32244 WA5  1600 TIP3 OH2  OT    -0.834000       15.9994           0
   32245 WA5  1600 TIP3 H1   HT     0.417000        1.0080           0
   32246 WA5  1600 TIP3 H2   HT     0.417000        1.0080           0
   32247 WA5  1612 TIP3 OH2  OT    -0.834000       15.9994           0
   32248 WA5  1612 TIP3 H1   HT     0.417000        1.0080           0
   32249 WA5  1612 TIP3 H2   HT     0.417000        1.0080           0
   32250 WA5  1613 TIP3 OH2  OT    -0.834000       15.9994           0
   32251 WA5  1613 TIP3 H1   HT     0.417000        1.0080           0
   32252 WA5  1613 TIP3 H2   HT     0.417000        1.0080           0
   32253 WA5  1615 TIP3 OH2  OT    -0.834000       15.9994           0
   32254 WA5  1615 TIP3 H1   HT     0.417000        1.0080           0
   32255 WA5  1615 TIP3 H2   HT     0.417000        1.0080           0
   32256 WA5  1618 TIP3 OH2  OT    -0.834000       15.9994           0
   32257 WA5  1618 TIP3 H1   HT     0.417000        1.0080           0
   32258 WA5  1618 TIP3 H2   HT     0.417000        1.0080           0
   32259 WA5  1624 TIP3 OH2  OT    -0.834000       15.9994           0
   32260 WA5  1624 TIP3 H1   HT     0.417000        1.0080           0
   32261 WA5  1624 TIP3 H2   HT     0.417000        1.0080           0
   32262 WA5  1625 TIP3 OH2  OT    -0.834000       15.9994           0
   32263 WA5  1625 TIP3 H1   HT     0.417000        1.0080           0
   32264 WA5  1625 TIP3 H2   HT     0.417000        1.0080           0
   32265 WA5  1627 TIP3 OH2  OT    -0.834000       15.9994           0
   32266 WA5  1627 TIP3 H1   HT     0.417000        1.0080           0
   32267 WA5  1627 TIP3 H2   HT     0.417000        1.0080           0
   32268 WA5  1629 TIP3 OH2  OT    -0.834000       15.9994           0
   32269 WA5  1629 TIP3 H1   HT     0.417000        1.0080           0
   32270 WA5  1629 TIP3 H2   HT     0.417000        1.0080           0
   32271 WA5  1631 TIP3 OH2  OT    -0.834000       15.9994           0
   32272 WA5  1631 TIP3 H1   HT     0.417000        1.0080           0
   32273 WA5  1631 TIP3 H2   HT     0.417000        1.0080           0
   32274 WA5  1636 TIP3 OH2  OT    -0.834000       15.9994           0
   32275 WA5  1636 TIP3 H1   HT     0.417000        1.0080           0
   32276 WA5  1636 TIP3 H2   HT     0.417000        1.0080           0
   32277 WA5  1642 TIP3 OH2  OT    -0.834000       15.9994           0
   32278 WA5  1642 TIP3 H1   HT     0.417000        1.0080           0
   32279 WA5  1642 TIP3 H2   HT     0.417000        1.0080           0
   32280 WA5  1643 TIP3 OH2  OT    -0.834000       15.9994           0
   32281 WA5  1643 TIP3 H1   HT     0.417000        1.0080           0
   32282 WA5  1643 TIP3 H2   HT     0.417000        1.0080           0
   32283 WA5  1648 TIP3 OH2  OT    -0.834000       15.9994           0
   32284 WA5  1648 TIP3 H1   HT     0.417000        1.0080           0
   32285 WA5  1648 TIP3 H2   HT     0.417000        1.0080           0
   32286 WA5  1651 TIP3 OH2  OT    -0.834000       15.9994           0
   32287 WA5  1651 TIP3 H1   HT     0.417000        1.0080           0
   32288 WA5  1651 TIP3 H2   HT     0.417000        1.0080           0
   32289 WA5  1656 TIP3 OH2  OT    -0.834000       15.9994           0
   32290 WA5  1656 TIP3 H1   HT     0.417000        1.0080           0
   32291 WA5  1656 TIP3 H2   HT     0.417000        1.0080           0
   32292 WA5  1664 TIP3 OH2  OT    -0.834000       15.9994           0
   32293 WA5  1664 TIP3 H1   HT     0.417000        1.0080           0
   32294 WA5  1664 TIP3 H2   HT     0.417000        1.0080           0
   32295 WA5  1678 TIP3 OH2  OT    -0.834000       15.9994           0
   32296 WA5  1678 TIP3 H1   HT     0.417000        1.0080           0
   32297 WA5  1678 TIP3 H2   HT     0.417000        1.0080           0
   32298 WA5  1691 TIP3 OH2  OT    -0.834000       15.9994           0
   32299 WA5  1691 TIP3 H1   HT     0.417000        1.0080           0
   32300 WA5  1691 TIP3 H2   HT     0.417000        1.0080           0
   32301 WA5  1697 TIP3 OH2  OT    -0.834000       15.9994           0
   32302 WA5  1697 TIP3 H1   HT     0.417000        1.0080           0
   32303 WA5  1697 TIP3 H2   HT     0.417000        1.0080           0
   32304 WA5  1698 TIP3 OH2  OT    -0.834000       15.9994           0
   32305 WA5  1698 TIP3 H1   HT     0.417000        1.0080           0
   32306 WA5  1698 TIP3 H2   HT     0.417000        1.0080           0
   32307 WA5  1706 TIP3 OH2  OT    -0.834000       15.9994           0
   32308 WA5  1706 TIP3 H1   HT     0.417000        1.0080           0
   32309 WA5  1706 TIP3 H2   HT     0.417000        1.0080           0
   32310 WA5  1718 TIP3 OH2  OT    -0.834000       15.9994           0
   32311 WA5  1718 TIP3 H1   HT     0.417000        1.0080           0
   32312 WA5  1718 TIP3 H2   HT     0.417000        1.0080           0
   32313 WA5  1725 TIP3 OH2  OT    -0.834000       15.9994           0
   32314 WA5  1725 TIP3 H1   HT     0.417000        1.0080           0
   32315 WA5  1725 TIP3 H2   HT     0.417000        1.0080           0
   32316 WA5  1728 TIP3 OH2  OT    -0.834000       15.9994           0
   32317 WA5  1728 TIP3 H1   HT     0.417000        1.0080           0
   32318 WA5  1728 TIP3 H2   HT     0.417000        1.0080           0
   32319 WA5  1733 TIP3 OH2  OT    -0.834000       15.9994           0
   32320 WA5  1733 TIP3 H1   HT     0.417000        1.0080           0
   32321 WA5  1733 TIP3 H2   HT     0.417000        1.0080           0
   32322 WA5  1737 TIP3 OH2  OT    -0.834000       15.9994           0
   32323 WA5  1737 TIP3 H1   HT     0.417000        1.0080           0
   32324 WA5  1737 TIP3 H2   HT     0.417000        1.0080           0
   32325 WA5  1751 TIP3 OH2  OT    -0.834000       15.9994           0
   32326 WA5  1751 TIP3 H1   HT     0.417000        1.0080           0
   32327 WA5  1751 TIP3 H2   HT     0.417000        1.0080           0
   32328 WA5  1754 TIP3 OH2  OT    -0.834000       15.9994           0
   32329 WA5  1754 TIP3 H1   HT     0.417000        1.0080           0
   32330 WA5  1754 TIP3 H2   HT     0.417000        1.0080           0
   32331 WA5  1756 TIP3 OH2  OT    -0.834000       15.9994           0
   32332 WA5  1756 TIP3 H1   HT     0.417000        1.0080           0
   32333 WA5  1756 TIP3 H2   HT     0.417000        1.0080           0
   32334 WA5  1758 TIP3 OH2  OT    -0.834000       15.9994           0
   32335 WA5  1758 TIP3 H1   HT     0.417000        1.0080           0
   32336 WA5  1758 TIP3 H2   HT     0.417000        1.0080           0
   32337 WA5  1763 TIP3 OH2  OT    -0.834000       15.9994           0
   32338 WA5  1763 TIP3 H1   HT     0.417000        1.0080           0
   32339 WA5  1763 TIP3 H2   HT     0.417000        1.0080           0
   32340 WA5  1764 TIP3 OH2  OT    -0.834000       15.9994           0
   32341 WA5  1764 TIP3 H1   HT     0.417000        1.0080           0
   32342 WA5  1764 TIP3 H2   HT     0.417000        1.0080           0
   32343 WA5  1769 TIP3 OH2  OT    -0.834000       15.9994           0
   32344 WA5  1769 TIP3 H1   HT     0.417000        1.0080           0
   32345 WA5  1769 TIP3 H2   HT     0.417000        1.0080           0
   32346 WA5  1771 TIP3 OH2  OT    -0.834000       15.9994           0
   32347 WA5  1771 TIP3 H1   HT     0.417000        1.0080           0
   32348 WA5  1771 TIP3 H2   HT     0.417000        1.0080           0
   32349 WA5  1775 TIP3 OH2  OT    -0.834000       15.9994           0
   32350 WA5  1775 TIP3 H1   HT     0.417000        1.0080           0
   32351 WA5  1775 TIP3 H2   HT     0.417000        1.0080           0
   32352 WA5  1777 TIP3 OH2  OT    -0.834000       15.9994           0
   32353 WA5  1777 TIP3 H1   HT     0.417000        1.0080           0
   32354 WA5  1777 TIP3 H2   HT     0.417000        1.0080           0
   32355 WA5  1778 TIP3 OH2  OT    -0.834000       15.9994           0
   32356 WA5  1778 TIP3 H1   HT     0.417000        1.0080           0
   32357 WA5  1778 TIP3 H2   HT     0.417000        1.0080           0
   32358 WA5  1779 TIP3 OH2  OT    -0.834000       15.9994           0
   32359 WA5  1779 TIP3 H1   HT     0.417000        1.0080           0
   32360 WA5  1779 TIP3 H2   HT     0.417000        1.0080           0
   32361 WA5  1782 TIP3 OH2  OT    -0.834000       15.9994           0
   32362 WA5  1782 TIP3 H1   HT     0.417000        1.0080           0
   32363 WA5  1782 TIP3 H2   HT     0.417000        1.0080           0
   32364 WA5  1783 TIP3 OH2  OT    -0.834000       15.9994           0
   32365 WA5  1783 TIP3 H1   HT     0.417000        1.0080           0
   32366 WA5  1783 TIP3 H2   HT     0.417000        1.0080           0
   32367 WA5  1785 TIP3 OH2  OT    -0.834000       15.9994           0
   32368 WA5  1785 TIP3 H1   HT     0.417000        1.0080           0
   32369 WA5  1785 TIP3 H2   HT     0.417000        1.0080           0
   32370 WA5  1803 TIP3 OH2  OT    -0.834000       15.9994           0
   32371 WA5  1803 TIP3 H1   HT     0.417000        1.0080           0
   32372 WA5  1803 TIP3 H2   HT     0.417000        1.0080           0
   32373 WA5  1812 TIP3 OH2  OT    -0.834000       15.9994           0
   32374 WA5  1812 TIP3 H1   HT     0.417000        1.0080           0
   32375 WA5  1812 TIP3 H2   HT     0.417000        1.0080           0
   32376 WA5  1849 TIP3 OH2  OT    -0.834000       15.9994           0
   32377 WA5  1849 TIP3 H1   HT     0.417000        1.0080           0
   32378 WA5  1849 TIP3 H2   HT     0.417000        1.0080           0
   32379 WA5  1853 TIP3 OH2  OT    -0.834000       15.9994           0
   32380 WA5  1853 TIP3 H1   HT     0.417000        1.0080           0
   32381 WA5  1853 TIP3 H2   HT     0.417000        1.0080           0
   32382 WA5  1858 TIP3 OH2  OT    -0.834000       15.9994           0
   32383 WA5  1858 TIP3 H1   HT     0.417000        1.0080           0
   32384 WA5  1858 TIP3 H2   HT     0.417000        1.0080           0
   32385 WA5  1859 TIP3 OH2  OT    -0.834000       15.9994           0
   32386 WA5  1859 TIP3 H1   HT     0.417000        1.0080           0
   32387 WA5  1859 TIP3 H2   HT     0.417000        1.0080           0
   32388 WA5  1864 TIP3 OH2  OT    -0.834000       15.9994           0
   32389 WA5  1864 TIP3 H1   HT     0.417000        1.0080           0
   32390 WA5  1864 TIP3 H2   HT     0.417000        1.0080           0
   32391 WA5  1879 TIP3 OH2  OT    -0.834000       15.9994           0
   32392 WA5  1879 TIP3 H1   HT     0.417000        1.0080           0
   32393 WA5  1879 TIP3 H2   HT     0.417000        1.0080           0
   32394 WA5  1880 TIP3 OH2  OT    -0.834000       15.9994           0
   32395 WA5  1880 TIP3 H1   HT     0.417000        1.0080           0
   32396 WA5  1880 TIP3 H2   HT     0.417000        1.0080           0
   32397 WA5  1882 TIP3 OH2  OT    -0.834000       15.9994           0
   32398 WA5  1882 TIP3 H1   HT     0.417000        1.0080           0
   32399 WA5  1882 TIP3 H2   HT     0.417000        1.0080           0
   32400 WA5  1892 TIP3 OH2  OT    -0.834000       15.9994           0
   32401 WA5  1892 TIP3 H1   HT     0.417000        1.0080           0
   32402 WA5  1892 TIP3 H2   HT     0.417000        1.0080           0
   32403 WA5  1897 TIP3 OH2  OT    -0.834000       15.9994           0
   32404 WA5  1897 TIP3 H1   HT     0.417000        1.0080           0
   32405 WA5  1897 TIP3 H2   HT     0.417000        1.0080           0
   32406 WA5  1898 TIP3 OH2  OT    -0.834000       15.9994           0
   32407 WA5  1898 TIP3 H1   HT     0.417000        1.0080           0
   32408 WA5  1898 TIP3 H2   HT     0.417000        1.0080           0
   32409 WA5  1918 TIP3 OH2  OT    -0.834000       15.9994           0
   32410 WA5  1918 TIP3 H1   HT     0.417000        1.0080           0
   32411 WA5  1918 TIP3 H2   HT     0.417000        1.0080           0
   32412 WA5  1925 TIP3 OH2  OT    -0.834000       15.9994           0
   32413 WA5  1925 TIP3 H1   HT     0.417000        1.0080           0
   32414 WA5  1925 TIP3 H2   HT     0.417000        1.0080           0
   32415 WA5  1939 TIP3 OH2  OT    -0.834000       15.9994           0
   32416 WA5  1939 TIP3 H1   HT     0.417000        1.0080           0
   32417 WA5  1939 TIP3 H2   HT     0.417000        1.0080           0
   32418 WA5  1949 TIP3 OH2  OT    -0.834000       15.9994           0
   32419 WA5  1949 TIP3 H1   HT     0.417000        1.0080           0
   32420 WA5  1949 TIP3 H2   HT     0.417000        1.0080           0
   32421 WA5  1960 TIP3 OH2  OT    -0.834000       15.9994           0
   32422 WA5  1960 TIP3 H1   HT     0.417000        1.0080           0
   32423 WA5  1960 TIP3 H2   HT     0.417000        1.0080           0
   32424 WA5  1965 TIP3 OH2  OT    -0.834000       15.9994           0
   32425 WA5  1965 TIP3 H1   HT     0.417000        1.0080           0
   32426 WA5  1965 TIP3 H2   HT     0.417000        1.0080           0
   32427 WA5  1978 TIP3 OH2  OT    -0.834000       15.9994           0
   32428 WA5  1978 TIP3 H1   HT     0.417000        1.0080           0
   32429 WA5  1978 TIP3 H2   HT     0.417000        1.0080           0
   32430 WA5  1990 TIP3 OH2  OT    -0.834000       15.9994           0
   32431 WA5  1990 TIP3 H1   HT     0.417000        1.0080           0
   32432 WA5  1990 TIP3 H2   HT     0.417000        1.0080           0
   32433 WA5  1994 TIP3 OH2  OT    -0.834000       15.9994           0
   32434 WA5  1994 TIP3 H1   HT     0.417000        1.0080           0
   32435 WA5  1994 TIP3 H2   HT     0.417000        1.0080           0
   32436 WA5  2000 TIP3 OH2  OT    -0.834000       15.9994           0
   32437 WA5  2000 TIP3 H1   HT     0.417000        1.0080           0
   32438 WA5  2000 TIP3 H2   HT     0.417000        1.0080           0
   32439 WA5  2017 TIP3 OH2  OT    -0.834000       15.9994           0
   32440 WA5  2017 TIP3 H1   HT     0.417000        1.0080           0
   32441 WA5  2017 TIP3 H2   HT     0.417000        1.0080           0
   32442 WA5  2022 TIP3 OH2  OT    -0.834000       15.9994           0
   32443 WA5  2022 TIP3 H1   HT     0.417000        1.0080           0
   32444 WA5  2022 TIP3 H2   HT     0.417000        1.0080           0
   32445 WA5  2025 TIP3 OH2  OT    -0.834000       15.9994           0
   32446 WA5  2025 TIP3 H1   HT     0.417000        1.0080           0
   32447 WA5  2025 TIP3 H2   HT     0.417000        1.0080           0
   32448 WA5  2035 TIP3 OH2  OT    -0.834000       15.9994           0
   32449 WA5  2035 TIP3 H1   HT     0.417000        1.0080           0
   32450 WA5  2035 TIP3 H2   HT     0.417000        1.0080           0
   32451 WA5  2053 TIP3 OH2  OT    -0.834000       15.9994           0
   32452 WA5  2053 TIP3 H1   HT     0.417000        1.0080           0
   32453 WA5  2053 TIP3 H2   HT     0.417000        1.0080           0
   32454 WA5  2056 TIP3 OH2  OT    -0.834000       15.9994           0
   32455 WA5  2056 TIP3 H1   HT     0.417000        1.0080           0
   32456 WA5  2056 TIP3 H2   HT     0.417000        1.0080           0
   32457 WA5  2058 TIP3 OH2  OT    -0.834000       15.9994           0
   32458 WA5  2058 TIP3 H1   HT     0.417000        1.0080           0
   32459 WA5  2058 TIP3 H2   HT     0.417000        1.0080           0
   32460 WA5  2063 TIP3 OH2  OT    -0.834000       15.9994           0
   32461 WA5  2063 TIP3 H1   HT     0.417000        1.0080           0
   32462 WA5  2063 TIP3 H2   HT     0.417000        1.0080           0
   32463 WA5  2080 TIP3 OH2  OT    -0.834000       15.9994           0
   32464 WA5  2080 TIP3 H1   HT     0.417000        1.0080           0
   32465 WA5  2080 TIP3 H2   HT     0.417000        1.0080           0
   32466 WA5  2083 TIP3 OH2  OT    -0.834000       15.9994           0
   32467 WA5  2083 TIP3 H1   HT     0.417000        1.0080           0
   32468 WA5  2083 TIP3 H2   HT     0.417000        1.0080           0
   32469 WA5  2085 TIP3 OH2  OT    -0.834000       15.9994           0
   32470 WA5  2085 TIP3 H1   HT     0.417000        1.0080           0
   32471 WA5  2085 TIP3 H2   HT     0.417000        1.0080           0
   32472 WA5  2108 TIP3 OH2  OT    -0.834000       15.9994           0
   32473 WA5  2108 TIP3 H1   HT     0.417000        1.0080           0
   32474 WA5  2108 TIP3 H2   HT     0.417000        1.0080           0
   32475 WA5  2116 TIP3 OH2  OT    -0.834000       15.9994           0
   32476 WA5  2116 TIP3 H1   HT     0.417000        1.0080           0
   32477 WA5  2116 TIP3 H2   HT     0.417000        1.0080           0
   32478 WA5  2127 TIP3 OH2  OT    -0.834000       15.9994           0
   32479 WA5  2127 TIP3 H1   HT     0.417000        1.0080           0
   32480 WA5  2127 TIP3 H2   HT     0.417000        1.0080           0
   32481 WA5  2129 TIP3 OH2  OT    -0.834000       15.9994           0
   32482 WA5  2129 TIP3 H1   HT     0.417000        1.0080           0
   32483 WA5  2129 TIP3 H2   HT     0.417000        1.0080           0
   32484 WA5  2132 TIP3 OH2  OT    -0.834000       15.9994           0
   32485 WA5  2132 TIP3 H1   HT     0.417000        1.0080           0
   32486 WA5  2132 TIP3 H2   HT     0.417000        1.0080           0
   32487 WA5  2150 TIP3 OH2  OT    -0.834000       15.9994           0
   32488 WA5  2150 TIP3 H1   HT     0.417000        1.0080           0
   32489 WA5  2150 TIP3 H2   HT     0.417000        1.0080           0
   32490 WA5  2156 TIP3 OH2  OT    -0.834000       15.9994           0
   32491 WA5  2156 TIP3 H1   HT     0.417000        1.0080           0
   32492 WA5  2156 TIP3 H2   HT     0.417000        1.0080           0
   32493 WA5  2160 TIP3 OH2  OT    -0.834000       15.9994           0
   32494 WA5  2160 TIP3 H1   HT     0.417000        1.0080           0
   32495 WA5  2160 TIP3 H2   HT     0.417000        1.0080           0
   32496 WA5  2163 TIP3 OH2  OT    -0.834000       15.9994           0
   32497 WA5  2163 TIP3 H1   HT     0.417000        1.0080           0
   32498 WA5  2163 TIP3 H2   HT     0.417000        1.0080           0
   32499 WA5  2171 TIP3 OH2  OT    -0.834000       15.9994           0
   32500 WA5  2171 TIP3 H1   HT     0.417000        1.0080           0
   32501 WA5  2171 TIP3 H2   HT     0.417000        1.0080           0
   32502 WA5  2173 TIP3 OH2  OT    -0.834000       15.9994           0
   32503 WA5  2173 TIP3 H1   HT     0.417000        1.0080           0
   32504 WA5  2173 TIP3 H2   HT     0.417000        1.0080           0
   32505 WA5  2179 TIP3 OH2  OT    -0.834000       15.9994           0
   32506 WA5  2179 TIP3 H1   HT     0.417000        1.0080           0
   32507 WA5  2179 TIP3 H2   HT     0.417000        1.0080           0
   32508 WA5  2183 TIP3 OH2  OT    -0.834000       15.9994           0
   32509 WA5  2183 TIP3 H1   HT     0.417000        1.0080           0
   32510 WA5  2183 TIP3 H2   HT     0.417000        1.0080           0
   32511 WA5  2190 TIP3 OH2  OT    -0.834000       15.9994           0
   32512 WA5  2190 TIP3 H1   HT     0.417000        1.0080           0
   32513 WA5  2190 TIP3 H2   HT     0.417000        1.0080           0
   32514 WA5  2221 TIP3 OH2  OT    -0.834000       15.9994           0
   32515 WA5  2221 TIP3 H1   HT     0.417000        1.0080           0
   32516 WA5  2221 TIP3 H2   HT     0.417000        1.0080           0
   32517 WA5  2231 TIP3 OH2  OT    -0.834000       15.9994           0
   32518 WA5  2231 TIP3 H1   HT     0.417000        1.0080           0
   32519 WA5  2231 TIP3 H2   HT     0.417000        1.0080           0
   32520 WA5  2236 TIP3 OH2  OT    -0.834000       15.9994           0
   32521 WA5  2236 TIP3 H1   HT     0.417000        1.0080           0
   32522 WA5  2236 TIP3 H2   HT     0.417000        1.0080           0
   32523 WA5  2268 TIP3 OH2  OT    -0.834000       15.9994           0
   32524 WA5  2268 TIP3 H1   HT     0.417000        1.0080           0
   32525 WA5  2268 TIP3 H2   HT     0.417000        1.0080           0
   32526 WA5  2270 TIP3 OH2  OT    -0.834000       15.9994           0
   32527 WA5  2270 TIP3 H1   HT     0.417000        1.0080           0
   32528 WA5  2270 TIP3 H2   HT     0.417000        1.0080           0
   32529 WA5  2282 TIP3 OH2  OT    -0.834000       15.9994           0
   32530 WA5  2282 TIP3 H1   HT     0.417000        1.0080           0
   32531 WA5  2282 TIP3 H2   HT     0.417000        1.0080           0
   32532 WA5  2288 TIP3 OH2  OT    -0.834000       15.9994           0
   32533 WA5  2288 TIP3 H1   HT     0.417000        1.0080           0
   32534 WA5  2288 TIP3 H2   HT     0.417000        1.0080           0
   32535 WA5  2289 TIP3 OH2  OT    -0.834000       15.9994           0
   32536 WA5  2289 TIP3 H1   HT     0.417000        1.0080           0
   32537 WA5  2289 TIP3 H2   HT     0.417000        1.0080           0
   32538 WA5  2290 TIP3 OH2  OT    -0.834000       15.9994           0
   32539 WA5  2290 TIP3 H1   HT     0.417000        1.0080           0
   32540 WA5  2290 TIP3 H2   HT     0.417000        1.0080           0
   32541 WA5  2293 TIP3 OH2  OT    -0.834000       15.9994           0
   32542 WA5  2293 TIP3 H1   HT     0.417000        1.0080           0
   32543 WA5  2293 TIP3 H2   HT     0.417000        1.0080           0
   32544 WA5  2317 TIP3 OH2  OT    -0.834000       15.9994           0
   32545 WA5  2317 TIP3 H1   HT     0.417000        1.0080           0
   32546 WA5  2317 TIP3 H2   HT     0.417000        1.0080           0
   32547 WA5  2323 TIP3 OH2  OT    -0.834000       15.9994           0
   32548 WA5  2323 TIP3 H1   HT     0.417000        1.0080           0
   32549 WA5  2323 TIP3 H2   HT     0.417000        1.0080           0
   32550 WA5  2324 TIP3 OH2  OT    -0.834000       15.9994           0
   32551 WA5  2324 TIP3 H1   HT     0.417000        1.0080           0
   32552 WA5  2324 TIP3 H2   HT     0.417000        1.0080           0
   32553 WA5  2327 TIP3 OH2  OT    -0.834000       15.9994           0
   32554 WA5  2327 TIP3 H1   HT     0.417000        1.0080           0
   32555 WA5  2327 TIP3 H2   HT     0.417000        1.0080           0
   32556 WA5  2357 TIP3 OH2  OT    -0.834000       15.9994           0
   32557 WA5  2357 TIP3 H1   HT     0.417000        1.0080           0
   32558 WA5  2357 TIP3 H2   HT     0.417000        1.0080           0
   32559 WA5  2358 TIP3 OH2  OT    -0.834000       15.9994           0
   32560 WA5  2358 TIP3 H1   HT     0.417000        1.0080           0
   32561 WA5  2358 TIP3 H2   HT     0.417000        1.0080           0
   32562 WA5  2372 TIP3 OH2  OT    -0.834000       15.9994           0
   32563 WA5  2372 TIP3 H1   HT     0.417000        1.0080           0
   32564 WA5  2372 TIP3 H2   HT     0.417000        1.0080           0
   32565 WA5  2395 TIP3 OH2  OT    -0.834000       15.9994           0
   32566 WA5  2395 TIP3 H1   HT     0.417000        1.0080           0
   32567 WA5  2395 TIP3 H2   HT     0.417000        1.0080           0
   32568 WA5  2405 TIP3 OH2  OT    -0.834000       15.9994           0
   32569 WA5  2405 TIP3 H1   HT     0.417000        1.0080           0
   32570 WA5  2405 TIP3 H2   HT     0.417000        1.0080           0
   32571 WA5  2408 TIP3 OH2  OT    -0.834000       15.9994           0
   32572 WA5  2408 TIP3 H1   HT     0.417000        1.0080           0
   32573 WA5  2408 TIP3 H2   HT     0.417000        1.0080           0
   32574 WA5  2410 TIP3 OH2  OT    -0.834000       15.9994           0
   32575 WA5  2410 TIP3 H1   HT     0.417000        1.0080           0
   32576 WA5  2410 TIP3 H2   HT     0.417000        1.0080           0
   32577 WA5  2411 TIP3 OH2  OT    -0.834000       15.9994           0
   32578 WA5  2411 TIP3 H1   HT     0.417000        1.0080           0
   32579 WA5  2411 TIP3 H2   HT     0.417000        1.0080           0
   32580 WA5  2430 TIP3 OH2  OT    -0.834000       15.9994           0
   32581 WA5  2430 TIP3 H1   HT     0.417000        1.0080           0
   32582 WA5  2430 TIP3 H2   HT     0.417000        1.0080           0
   32583 WA5  2462 TIP3 OH2  OT    -0.834000       15.9994           0
   32584 WA5  2462 TIP3 H1   HT     0.417000        1.0080           0
   32585 WA5  2462 TIP3 H2   HT     0.417000        1.0080           0
   32586 WA5  2468 TIP3 OH2  OT    -0.834000       15.9994           0
   32587 WA5  2468 TIP3 H1   HT     0.417000        1.0080           0
   32588 WA5  2468 TIP3 H2   HT     0.417000        1.0080           0
   32589 WA5  2471 TIP3 OH2  OT    -0.834000       15.9994           0
   32590 WA5  2471 TIP3 H1   HT     0.417000        1.0080           0
   32591 WA5  2471 TIP3 H2   HT     0.417000        1.0080           0
   32592 WA5  2474 TIP3 OH2  OT    -0.834000       15.9994           0
   32593 WA5  2474 TIP3 H1   HT     0.417000        1.0080           0
   32594 WA5  2474 TIP3 H2   HT     0.417000        1.0080           0
   32595 WA5  2500 TIP3 OH2  OT    -0.834000       15.9994           0
   32596 WA5  2500 TIP3 H1   HT     0.417000        1.0080           0
   32597 WA5  2500 TIP3 H2   HT     0.417000        1.0080           0
   32598 WA5  2521 TIP3 OH2  OT    -0.834000       15.9994           0
   32599 WA5  2521 TIP3 H1   HT     0.417000        1.0080           0
   32600 WA5  2521 TIP3 H2   HT     0.417000        1.0080           0
   32601 WA5  2524 TIP3 OH2  OT    -0.834000       15.9994           0
   32602 WA5  2524 TIP3 H1   HT     0.417000        1.0080           0
   32603 WA5  2524 TIP3 H2   HT     0.417000        1.0080           0
   32604 WA5  2525 TIP3 OH2  OT    -0.834000       15.9994           0
   32605 WA5  2525 TIP3 H1   HT     0.417000        1.0080           0
   32606 WA5  2525 TIP3 H2   HT     0.417000        1.0080           0
   32607 WA5  2542 TIP3 OH2  OT    -0.834000       15.9994           0
   32608 WA5  2542 TIP3 H1   HT     0.417000        1.0080           0
   32609 WA5  2542 TIP3 H2   HT     0.417000        1.0080           0
   32610 WA5  2559 TIP3 OH2  OT    -0.834000       15.9994           0
   32611 WA5  2559 TIP3 H1   HT     0.417000        1.0080           0
   32612 WA5  2559 TIP3 H2   HT     0.417000        1.0080           0
   32613 WA5  2560 TIP3 OH2  OT    -0.834000       15.9994           0
   32614 WA5  2560 TIP3 H1   HT     0.417000        1.0080           0
   32615 WA5  2560 TIP3 H2   HT     0.417000        1.0080           0
   32616 WA5  2568 TIP3 OH2  OT    -0.834000       15.9994           0
   32617 WA5  2568 TIP3 H1   HT     0.417000        1.0080           0
   32618 WA5  2568 TIP3 H2   HT     0.417000        1.0080           0
   32619 WA5  2570 TIP3 OH2  OT    -0.834000       15.9994           0
   32620 WA5  2570 TIP3 H1   HT     0.417000        1.0080           0
   32621 WA5  2570 TIP3 H2   HT     0.417000        1.0080           0
   32622 WA5  2603 TIP3 OH2  OT    -0.834000       15.9994           0
   32623 WA5  2603 TIP3 H1   HT     0.417000        1.0080           0
   32624 WA5  2603 TIP3 H2   HT     0.417000        1.0080           0
   32625 WA5  2629 TIP3 OH2  OT    -0.834000       15.9994           0
   32626 WA5  2629 TIP3 H1   HT     0.417000        1.0080           0
   32627 WA5  2629 TIP3 H2   HT     0.417000        1.0080           0
   32628 WA5  2644 TIP3 OH2  OT    -0.834000       15.9994           0
   32629 WA5  2644 TIP3 H1   HT     0.417000        1.0080           0
   32630 WA5  2644 TIP3 H2   HT     0.417000        1.0080           0
   32631 WA5  2705 TIP3 OH2  OT    -0.834000       15.9994           0
   32632 WA5  2705 TIP3 H1   HT     0.417000        1.0080           0
   32633 WA5  2705 TIP3 H2   HT     0.417000        1.0080           0
   32634 WA5  2714 TIP3 OH2  OT    -0.834000       15.9994           0
   32635 WA5  2714 TIP3 H1   HT     0.417000        1.0080           0
   32636 WA5  2714 TIP3 H2   HT     0.417000        1.0080           0
   32637 WA5  2759 TIP3 OH2  OT    -0.834000       15.9994           0
   32638 WA5  2759 TIP3 H1   HT     0.417000        1.0080           0
   32639 WA5  2759 TIP3 H2   HT     0.417000        1.0080           0
   32640 WA5  2780 TIP3 OH2  OT    -0.834000       15.9994           0
   32641 WA5  2780 TIP3 H1   HT     0.417000        1.0080           0
   32642 WA5  2780 TIP3 H2   HT     0.417000        1.0080           0
   32643 WA5  2781 TIP3 OH2  OT    -0.834000       15.9994           0
   32644 WA5  2781 TIP3 H1   HT     0.417000        1.0080           0
   32645 WA5  2781 TIP3 H2   HT     0.417000        1.0080           0
   32646 WA5  2802 TIP3 OH2  OT    -0.834000       15.9994           0
   32647 WA5  2802 TIP3 H1   HT     0.417000        1.0080           0
   32648 WA5  2802 TIP3 H2   HT     0.417000        1.0080           0
   32649 WA5  2855 TIP3 OH2  OT    -0.834000       15.9994           0
   32650 WA5  2855 TIP3 H1   HT     0.417000        1.0080           0
   32651 WA5  2855 TIP3 H2   HT     0.417000        1.0080           0
   32652 WA5  2872 TIP3 OH2  OT    -0.834000       15.9994           0
   32653 WA5  2872 TIP3 H1   HT     0.417000        1.0080           0
   32654 WA5  2872 TIP3 H2   HT     0.417000        1.0080           0
   32655 WA5  2894 TIP3 OH2  OT    -0.834000       15.9994           0
   32656 WA5  2894 TIP3 H1   HT     0.417000        1.0080           0
   32657 WA5  2894 TIP3 H2   HT     0.417000        1.0080           0
   32658 WA5  2895 TIP3 OH2  OT    -0.834000       15.9994           0
   32659 WA5  2895 TIP3 H1   HT     0.417000        1.0080           0
   32660 WA5  2895 TIP3 H2   HT     0.417000        1.0080           0
   32661 WA5  2906 TIP3 OH2  OT    -0.834000       15.9994           0
   32662 WA5  2906 TIP3 H1   HT     0.417000        1.0080           0
   32663 WA5  2906 TIP3 H2   HT     0.417000        1.0080           0
   32664 WA5  2980 TIP3 OH2  OT    -0.834000       15.9994           0
   32665 WA5  2980 TIP3 H1   HT     0.417000        1.0080           0
   32666 WA5  2980 TIP3 H2   HT     0.417000        1.0080           0
   32667 WA5  3029 TIP3 OH2  OT    -0.834000       15.9994           0
   32668 WA5  3029 TIP3 H1   HT     0.417000        1.0080           0
   32669 WA5  3029 TIP3 H2   HT     0.417000        1.0080           0
   32670 WA5  3063 TIP3 OH2  OT    -0.834000       15.9994           0
   32671 WA5  3063 TIP3 H1   HT     0.417000        1.0080           0
   32672 WA5  3063 TIP3 H2   HT     0.417000        1.0080           0
   32673 WA5  3184 TIP3 OH2  OT    -0.834000       15.9994           0
   32674 WA5  3184 TIP3 H1   HT     0.417000        1.0080           0
   32675 WA5  3184 TIP3 H2   HT     0.417000        1.0080           0
   32676 WA5  3223 TIP3 OH2  OT    -0.834000       15.9994           0
   32677 WA5  3223 TIP3 H1   HT     0.417000        1.0080           0
   32678 WA5  3223 TIP3 H2   HT     0.417000        1.0080           0
   32679 WA5  3287 TIP3 OH2  OT    -0.834000       15.9994           0
   32680 WA5  3287 TIP3 H1   HT     0.417000        1.0080           0
   32681 WA5  3287 TIP3 H2   HT     0.417000        1.0080           0
   32682 WA5  3294 TIP3 OH2  OT    -0.834000       15.9994           0
   32683 WA5  3294 TIP3 H1   HT     0.417000        1.0080           0
   32684 WA5  3294 TIP3 H2   HT     0.417000        1.0080           0
   32685 WA5  3521 TIP3 OH2  OT    -0.834000       15.9994           0
   32686 WA5  3521 TIP3 H1   HT     0.417000        1.0080           0
   32687 WA5  3521 TIP3 H2   HT     0.417000        1.0080           0
   32688 WA5  3665 TIP3 OH2  OT    -0.834000       15.9994           0
   32689 WA5  3665 TIP3 H1   HT     0.417000        1.0080           0
   32690 WA5  3665 TIP3 H2   HT     0.417000        1.0080           0
   32691 WA5  3687 TIP3 OH2  OT    -0.834000       15.9994           0
   32692 WA5  3687 TIP3 H1   HT     0.417000        1.0080           0
   32693 WA5  3687 TIP3 H2   HT     0.417000        1.0080           0
   32694 WA5  3877 TIP3 OH2  OT    -0.834000       15.9994           0
   32695 WA5  3877 TIP3 H1   HT     0.417000        1.0080           0
   32696 WA5  3877 TIP3 H2   HT     0.417000        1.0080           0
   32697 WA5  4045 TIP3 OH2  OT    -0.834000       15.9994           0
   32698 WA5  4045 TIP3 H1   HT     0.417000        1.0080           0
   32699 WA5  4045 TIP3 H2   HT     0.417000        1.0080           0
   32700 WA5  4334 TIP3 OH2  OT    -0.834000       15.9994           0
   32701 WA5  4334 TIP3 H1   HT     0.417000        1.0080           0
   32702 WA5  4334 TIP3 H2   HT     0.417000        1.0080           0
   32703 WA5  5421 TIP3 OH2  OT    -0.834000       15.9994           0
   32704 WA5  5421 TIP3 H1   HT     0.417000        1.0080           0
   32705 WA5  5421 TIP3 H2   HT     0.417000        1.0080           0
   32706 WA5  6240 TIP3 OH2  OT    -0.834000       15.9994           0
   32707 WA5  6240 TIP3 H1   HT     0.417000        1.0080           0
   32708 WA5  6240 TIP3 H2   HT     0.417000        1.0080           0
   32709 WA5  6350 TIP3 OH2  OT    -0.834000       15.9994           0
   32710 WA5  6350 TIP3 H1   HT     0.417000        1.0080           0
   32711 WA5  6350 TIP3 H2   HT     0.417000        1.0080           0
   32712 WA5  6479 TIP3 OH2  OT    -0.834000       15.9994           0
   32713 WA5  6479 TIP3 H1   HT     0.417000        1.0080           0
   32714 WA5  6479 TIP3 H2   HT     0.417000        1.0080           0
   32715 WA5  6628 TIP3 OH2  OT    -0.834000       15.9994           0
   32716 WA5  6628 TIP3 H1   HT     0.417000        1.0080           0
   32717 WA5  6628 TIP3 H2   HT     0.417000        1.0080           0
   32718 WA5  6650 TIP3 OH2  OT    -0.834000       15.9994           0
   32719 WA5  6650 TIP3 H1   HT     0.417000        1.0080           0
   32720 WA5  6650 TIP3 H2   HT     0.417000        1.0080           0
   32721 WA5  6671 TIP3 OH2  OT    -0.834000       15.9994           0
   32722 WA5  6671 TIP3 H1   HT     0.417000        1.0080           0
   32723 WA5  6671 TIP3 H2   HT     0.417000        1.0080           0
   32724 WA5  6751 TIP3 OH2  OT    -0.834000       15.9994           0
   32725 WA5  6751 TIP3 H1   HT     0.417000        1.0080           0
   32726 WA5  6751 TIP3 H2   HT     0.417000        1.0080           0
   32727 WA5  6773 TIP3 OH2  OT    -0.834000       15.9994           0
   32728 WA5  6773 TIP3 H1   HT     0.417000        1.0080           0
   32729 WA5  6773 TIP3 H2   HT     0.417000        1.0080           0
   32730 WA5  6964 TIP3 OH2  OT    -0.834000       15.9994           0
   32731 WA5  6964 TIP3 H1   HT     0.417000        1.0080           0
   32732 WA5  6964 TIP3 H2   HT     0.417000        1.0080           0
   32733 WA5  6980 TIP3 OH2  OT    -0.834000       15.9994           0
   32734 WA5  6980 TIP3 H1   HT     0.417000        1.0080           0
   32735 WA5  6980 TIP3 H2   HT     0.417000        1.0080           0
   32736 WA5  7027 TIP3 OH2  OT    -0.834000       15.9994           0
   32737 WA5  7027 TIP3 H1   HT     0.417000        1.0080           0
   32738 WA5  7027 TIP3 H2   HT     0.417000        1.0080           0
   32739 WA5  7114 TIP3 OH2  OT    -0.834000       15.9994           0
   32740 WA5  7114 TIP3 H1   HT     0.417000        1.0080           0
   32741 WA5  7114 TIP3 H2   HT     0.417000        1.0080           0
   32742 WA5  7133 TIP3 OH2  OT    -0.834000       15.9994           0
   32743 WA5  7133 TIP3 H1   HT     0.417000        1.0080           0
   32744 WA5  7133 TIP3 H2   HT     0.417000        1.0080           0
   32745 WA5  7165 TIP3 OH2  OT    -0.834000       15.9994           0
   32746 WA5  7165 TIP3 H1   HT     0.417000        1.0080           0
   32747 WA5  7165 TIP3 H2   HT     0.417000        1.0080           0
   32748 WA5  7290 TIP3 OH2  OT    -0.834000       15.9994           0
   32749 WA5  7290 TIP3 H1   HT     0.417000        1.0080           0
   32750 WA5  7290 TIP3 H2   HT     0.417000        1.0080           0
   32751 WA5  7295 TIP3 OH2  OT    -0.834000       15.9994           0
   32752 WA5  7295 TIP3 H1   HT     0.417000        1.0080           0
   32753 WA5  7295 TIP3 H2   HT     0.417000        1.0080           0
   32754 WA5  7308 TIP3 OH2  OT    -0.834000       15.9994           0
   32755 WA5  7308 TIP3 H1   HT     0.417000        1.0080           0
   32756 WA5  7308 TIP3 H2   HT     0.417000        1.0080           0
   32757 WA5  7427 TIP3 OH2  OT    -0.834000       15.9994           0
   32758 WA5  7427 TIP3 H1   HT     0.417000        1.0080           0
   32759 WA5  7427 TIP3 H2   HT     0.417000        1.0080           0
   32760 WA5  7510 TIP3 OH2  OT    -0.834000       15.9994           0
   32761 WA5  7510 TIP3 H1   HT     0.417000        1.0080           0
   32762 WA5  7510 TIP3 H2   HT     0.417000        1.0080           0
   32763 WA5  7532 TIP3 OH2  OT    -0.834000       15.9994           0
   32764 WA5  7532 TIP3 H1   HT     0.417000        1.0080           0
   32765 WA5  7532 TIP3 H2   HT     0.417000        1.0080           0
   32766 WA5  7533 TIP3 OH2  OT    -0.834000       15.9994           0
   32767 WA5  7533 TIP3 H1   HT     0.417000        1.0080           0
   32768 WA5  7533 TIP3 H2   HT     0.417000        1.0080           0
   32769 WA5  7537 TIP3 OH2  OT    -0.834000       15.9994           0
   32770 WA5  7537 TIP3 H1   HT     0.417000        1.0080           0
   32771 WA5  7537 TIP3 H2   HT     0.417000        1.0080           0
   32772 WA5  7557 TIP3 OH2  OT    -0.834000       15.9994           0
   32773 WA5  7557 TIP3 H1   HT     0.417000        1.0080           0
   32774 WA5  7557 TIP3 H2   HT     0.417000        1.0080           0
   32775 WA5  7563 TIP3 OH2  OT    -0.834000       15.9994           0
   32776 WA5  7563 TIP3 H1   HT     0.417000        1.0080           0
   32777 WA5  7563 TIP3 H2   HT     0.417000        1.0080           0
   32778 WA5  7568 TIP3 OH2  OT    -0.834000       15.9994           0
   32779 WA5  7568 TIP3 H1   HT     0.417000        1.0080           0
   32780 WA5  7568 TIP3 H2   HT     0.417000        1.0080           0
   32781 WA5  7576 TIP3 OH2  OT    -0.834000       15.9994           0
   32782 WA5  7576 TIP3 H1   HT     0.417000        1.0080           0
   32783 WA5  7576 TIP3 H2   HT     0.417000        1.0080           0
   32784 WA5  7583 TIP3 OH2  OT    -0.834000       15.9994           0
   32785 WA5  7583 TIP3 H1   HT     0.417000        1.0080           0
   32786 WA5  7583 TIP3 H2   HT     0.417000        1.0080           0
   32787 WA5  7592 TIP3 OH2  OT    -0.834000       15.9994           0
   32788 WA5  7592 TIP3 H1   HT     0.417000        1.0080           0
   32789 WA5  7592 TIP3 H2   HT     0.417000        1.0080           0
   32790 WA5  7603 TIP3 OH2  OT    -0.834000       15.9994           0
   32791 WA5  7603 TIP3 H1   HT     0.417000        1.0080           0
   32792 WA5  7603 TIP3 H2   HT     0.417000        1.0080           0
   32793 WA5  7607 TIP3 OH2  OT    -0.834000       15.9994           0
   32794 WA5  7607 TIP3 H1   HT     0.417000        1.0080           0
   32795 WA5  7607 TIP3 H2   HT     0.417000        1.0080           0
   32796 WA5  7630 TIP3 OH2  OT    -0.834000       15.9994           0
   32797 WA5  7630 TIP3 H1   HT     0.417000        1.0080           0
   32798 WA5  7630 TIP3 H2   HT     0.417000        1.0080           0
   32799 WA5  7631 TIP3 OH2  OT    -0.834000       15.9994           0
   32800 WA5  7631 TIP3 H1   HT     0.417000        1.0080           0
   32801 WA5  7631 TIP3 H2   HT     0.417000        1.0080           0
   32802 WA5  7634 TIP3 OH2  OT    -0.834000       15.9994           0
   32803 WA5  7634 TIP3 H1   HT     0.417000        1.0080           0
   32804 WA5  7634 TIP3 H2   HT     0.417000        1.0080           0
   32805 WA5  7642 TIP3 OH2  OT    -0.834000       15.9994           0
   32806 WA5  7642 TIP3 H1   HT     0.417000        1.0080           0
   32807 WA5  7642 TIP3 H2   HT     0.417000        1.0080           0
   32808 WA5  7647 TIP3 OH2  OT    -0.834000       15.9994           0
   32809 WA5  7647 TIP3 H1   HT     0.417000        1.0080           0
   32810 WA5  7647 TIP3 H2   HT     0.417000        1.0080           0
   32811 WA5  7650 TIP3 OH2  OT    -0.834000       15.9994           0
   32812 WA5  7650 TIP3 H1   HT     0.417000        1.0080           0
   32813 WA5  7650 TIP3 H2   HT     0.417000        1.0080           0
   32814 WA5  7661 TIP3 OH2  OT    -0.834000       15.9994           0
   32815 WA5  7661 TIP3 H1   HT     0.417000        1.0080           0
   32816 WA5  7661 TIP3 H2   HT     0.417000        1.0080           0
   32817 WA5  7707 TIP3 OH2  OT    -0.834000       15.9994           0
   32818 WA5  7707 TIP3 H1   HT     0.417000        1.0080           0
   32819 WA5  7707 TIP3 H2   HT     0.417000        1.0080           0
   32820 WA5  7715 TIP3 OH2  OT    -0.834000       15.9994           0
   32821 WA5  7715 TIP3 H1   HT     0.417000        1.0080           0
   32822 WA5  7715 TIP3 H2   HT     0.417000        1.0080           0
   32823 WA5  7739 TIP3 OH2  OT    -0.834000       15.9994           0
   32824 WA5  7739 TIP3 H1   HT     0.417000        1.0080           0
   32825 WA5  7739 TIP3 H2   HT     0.417000        1.0080           0
   32826 WA5  7748 TIP3 OH2  OT    -0.834000       15.9994           0
   32827 WA5  7748 TIP3 H1   HT     0.417000        1.0080           0
   32828 WA5  7748 TIP3 H2   HT     0.417000        1.0080           0
   32829 WA5  7784 TIP3 OH2  OT    -0.834000       15.9994           0
   32830 WA5  7784 TIP3 H1   HT     0.417000        1.0080           0
   32831 WA5  7784 TIP3 H2   HT     0.417000        1.0080           0
   32832 WA5  7833 TIP3 OH2  OT    -0.834000       15.9994           0
   32833 WA5  7833 TIP3 H1   HT     0.417000        1.0080           0
   32834 WA5  7833 TIP3 H2   HT     0.417000        1.0080           0
   32835 WA5  7846 TIP3 OH2  OT    -0.834000       15.9994           0
   32836 WA5  7846 TIP3 H1   HT     0.417000        1.0080           0
   32837 WA5  7846 TIP3 H2   HT     0.417000        1.0080           0
   32838 WA5  7925 TIP3 OH2  OT    -0.834000       15.9994           0
   32839 WA5  7925 TIP3 H1   HT     0.417000        1.0080           0
   32840 WA5  7925 TIP3 H2   HT     0.417000        1.0080           0
   32841 WA5  7944 TIP3 OH2  OT    -0.834000       15.9994           0
   32842 WA5  7944 TIP3 H1   HT     0.417000        1.0080           0
   32843 WA5  7944 TIP3 H2   HT     0.417000        1.0080           0
   32844 WA5  7951 TIP3 OH2  OT    -0.834000       15.9994           0
   32845 WA5  7951 TIP3 H1   HT     0.417000        1.0080           0
   32846 WA5  7951 TIP3 H2   HT     0.417000        1.0080           0
   32847 WA5  7959 TIP3 OH2  OT    -0.834000       15.9994           0
   32848 WA5  7959 TIP3 H1   HT     0.417000        1.0080           0
   32849 WA5  7959 TIP3 H2   HT     0.417000        1.0080           0
   32850 WA5  7978 TIP3 OH2  OT    -0.834000       15.9994           0
   32851 WA5  7978 TIP3 H1   HT     0.417000        1.0080           0
   32852 WA5  7978 TIP3 H2   HT     0.417000        1.0080           0
   32853 WA5  7979 TIP3 OH2  OT    -0.834000       15.9994           0
   32854 WA5  7979 TIP3 H1   HT     0.417000        1.0080           0
   32855 WA5  7979 TIP3 H2   HT     0.417000        1.0080           0
   32856 WA5  7985 TIP3 OH2  OT    -0.834000       15.9994           0
   32857 WA5  7985 TIP3 H1   HT     0.417000        1.0080           0
   32858 WA5  7985 TIP3 H2   HT     0.417000        1.0080           0
   32859 WA5  7997 TIP3 OH2  OT    -0.834000       15.9994           0
   32860 WA5  7997 TIP3 H1   HT     0.417000        1.0080           0
   32861 WA5  7997 TIP3 H2   HT     0.417000        1.0080           0
   32862 WA5  7998 TIP3 OH2  OT    -0.834000       15.9994           0
   32863 WA5  7998 TIP3 H1   HT     0.417000        1.0080           0
   32864 WA5  7998 TIP3 H2   HT     0.417000        1.0080           0
   32865 WA5  8000 TIP3 OH2  OT    -0.834000       15.9994           0
   32866 WA5  8000 TIP3 H1   HT     0.417000        1.0080           0
   32867 WA5  8000 TIP3 H2   HT     0.417000        1.0080           0
   32868 WA5  8014 TIP3 OH2  OT    -0.834000       15.9994           0
   32869 WA5  8014 TIP3 H1   HT     0.417000        1.0080           0
   32870 WA5  8014 TIP3 H2   HT     0.417000        1.0080           0
   32871 WA5  8023 TIP3 OH2  OT    -0.834000       15.9994           0
   32872 WA5  8023 TIP3 H1   HT     0.417000        1.0080           0
   32873 WA5  8023 TIP3 H2   HT     0.417000        1.0080           0
   32874 WA5  8024 TIP3 OH2  OT    -0.834000       15.9994           0
   32875 WA5  8024 TIP3 H1   HT     0.417000        1.0080           0
   32876 WA5  8024 TIP3 H2   HT     0.417000        1.0080           0
   32877 WA5  8031 TIP3 OH2  OT    -0.834000       15.9994           0
   32878 WA5  8031 TIP3 H1   HT     0.417000        1.0080           0
   32879 WA5  8031 TIP3 H2   HT     0.417000        1.0080           0
   32880 WA5  8034 TIP3 OH2  OT    -0.834000       15.9994           0
   32881 WA5  8034 TIP3 H1   HT     0.417000        1.0080           0
   32882 WA5  8034 TIP3 H2   HT     0.417000        1.0080           0
   32883 WA5  8046 TIP3 OH2  OT    -0.834000       15.9994           0
   32884 WA5  8046 TIP3 H1   HT     0.417000        1.0080           0
   32885 WA5  8046 TIP3 H2   HT     0.417000        1.0080           0
   32886 WA5  8064 TIP3 OH2  OT    -0.834000       15.9994           0
   32887 WA5  8064 TIP3 H1   HT     0.417000        1.0080           0
   32888 WA5  8064 TIP3 H2   HT     0.417000        1.0080           0
   32889 WA5  8067 TIP3 OH2  OT    -0.834000       15.9994           0
   32890 WA5  8067 TIP3 H1   HT     0.417000        1.0080           0
   32891 WA5  8067 TIP3 H2   HT     0.417000        1.0080           0
   32892 WA5  8068 TIP3 OH2  OT    -0.834000       15.9994           0
   32893 WA5  8068 TIP3 H1   HT     0.417000        1.0080           0
   32894 WA5  8068 TIP3 H2   HT     0.417000        1.0080           0
   32895 WA5  8079 TIP3 OH2  OT    -0.834000       15.9994           0
   32896 WA5  8079 TIP3 H1   HT     0.417000        1.0080           0
   32897 WA5  8079 TIP3 H2   HT     0.417000        1.0080           0
   32898 WA5  8123 TIP3 OH2  OT    -0.834000       15.9994           0
   32899 WA5  8123 TIP3 H1   HT     0.417000        1.0080           0
   32900 WA5  8123 TIP3 H2   HT     0.417000        1.0080           0
   32901 WA5  8133 TIP3 OH2  OT    -0.834000       15.9994           0
   32902 WA5  8133 TIP3 H1   HT     0.417000        1.0080           0
   32903 WA5  8133 TIP3 H2   HT     0.417000        1.0080           0
   32904 WA5  8136 TIP3 OH2  OT    -0.834000       15.9994           0
   32905 WA5  8136 TIP3 H1   HT     0.417000        1.0080           0
   32906 WA5  8136 TIP3 H2   HT     0.417000        1.0080           0
   32907 WA5  8140 TIP3 OH2  OT    -0.834000       15.9994           0
   32908 WA5  8140 TIP3 H1   HT     0.417000        1.0080           0
   32909 WA5  8140 TIP3 H2   HT     0.417000        1.0080           0
   32910 WA5  8141 TIP3 OH2  OT    -0.834000       15.9994           0
   32911 WA5  8141 TIP3 H1   HT     0.417000        1.0080           0
   32912 WA5  8141 TIP3 H2   HT     0.417000        1.0080           0
   32913 WA5  8161 TIP3 OH2  OT    -0.834000       15.9994           0
   32914 WA5  8161 TIP3 H1   HT     0.417000        1.0080           0
   32915 WA5  8161 TIP3 H2   HT     0.417000        1.0080           0
   32916 WA5  8173 TIP3 OH2  OT    -0.834000       15.9994           0
   32917 WA5  8173 TIP3 H1   HT     0.417000        1.0080           0
   32918 WA5  8173 TIP3 H2   HT     0.417000        1.0080           0
   32919 WA5  8174 TIP3 OH2  OT    -0.834000       15.9994           0
   32920 WA5  8174 TIP3 H1   HT     0.417000        1.0080           0
   32921 WA5  8174 TIP3 H2   HT     0.417000        1.0080           0
   32922 WA5  8176 TIP3 OH2  OT    -0.834000       15.9994           0
   32923 WA5  8176 TIP3 H1   HT     0.417000        1.0080           0
   32924 WA5  8176 TIP3 H2   HT     0.417000        1.0080           0
   32925 WA5  8183 TIP3 OH2  OT    -0.834000       15.9994           0
   32926 WA5  8183 TIP3 H1   HT     0.417000        1.0080           0
   32927 WA5  8183 TIP3 H2   HT     0.417000        1.0080           0
   32928 WA5  8191 TIP3 OH2  OT    -0.834000       15.9994           0
   32929 WA5  8191 TIP3 H1   HT     0.417000        1.0080           0
   32930 WA5  8191 TIP3 H2   HT     0.417000        1.0080           0
   32931 WA5  8193 TIP3 OH2  OT    -0.834000       15.9994           0
   32932 WA5  8193 TIP3 H1   HT     0.417000        1.0080           0
   32933 WA5  8193 TIP3 H2   HT     0.417000        1.0080           0
   32934 WA5  8218 TIP3 OH2  OT    -0.834000       15.9994           0
   32935 WA5  8218 TIP3 H1   HT     0.417000        1.0080           0
   32936 WA5  8218 TIP3 H2   HT     0.417000        1.0080           0
   32937 WA5  8222 TIP3 OH2  OT    -0.834000       15.9994           0
   32938 WA5  8222 TIP3 H1   HT     0.417000        1.0080           0
   32939 WA5  8222 TIP3 H2   HT     0.417000        1.0080           0
   32940 WA5  8229 TIP3 OH2  OT    -0.834000       15.9994           0
   32941 WA5  8229 TIP3 H1   HT     0.417000        1.0080           0
   32942 WA5  8229 TIP3 H2   HT     0.417000        1.0080           0
   32943 WA5  8230 TIP3 OH2  OT    -0.834000       15.9994           0
   32944 WA5  8230 TIP3 H1   HT     0.417000        1.0080           0
   32945 WA5  8230 TIP3 H2   HT     0.417000        1.0080           0
   32946 WA5  8260 TIP3 OH2  OT    -0.834000       15.9994           0
   32947 WA5  8260 TIP3 H1   HT     0.417000        1.0080           0
   32948 WA5  8260 TIP3 H2   HT     0.417000        1.0080           0
   32949 WA5  8263 TIP3 OH2  OT    -0.834000       15.9994           0
   32950 WA5  8263 TIP3 H1   HT     0.417000        1.0080           0
   32951 WA5  8263 TIP3 H2   HT     0.417000        1.0080           0
   32952 WA5  8264 TIP3 OH2  OT    -0.834000       15.9994           0
   32953 WA5  8264 TIP3 H1   HT     0.417000        1.0080           0
   32954 WA5  8264 TIP3 H2   HT     0.417000        1.0080           0
   32955 WA5  8265 TIP3 OH2  OT    -0.834000       15.9994           0
   32956 WA5  8265 TIP3 H1   HT     0.417000        1.0080           0
   32957 WA5  8265 TIP3 H2   HT     0.417000        1.0080           0
   32958 WA5  8266 TIP3 OH2  OT    -0.834000       15.9994           0
   32959 WA5  8266 TIP3 H1   HT     0.417000        1.0080           0
   32960 WA5  8266 TIP3 H2   HT     0.417000        1.0080           0
   32961 WA5  8278 TIP3 OH2  OT    -0.834000       15.9994           0
   32962 WA5  8278 TIP3 H1   HT     0.417000        1.0080           0
   32963 WA5  8278 TIP3 H2   HT     0.417000        1.0080           0
   32964 WA5  8290 TIP3 OH2  OT    -0.834000       15.9994           0
   32965 WA5  8290 TIP3 H1   HT     0.417000        1.0080           0
   32966 WA5  8290 TIP3 H2   HT     0.417000        1.0080           0
   32967 WA5  8308 TIP3 OH2  OT    -0.834000       15.9994           0
   32968 WA5  8308 TIP3 H1   HT     0.417000        1.0080           0
   32969 WA5  8308 TIP3 H2   HT     0.417000        1.0080           0
   32970 WA5  8309 TIP3 OH2  OT    -0.834000       15.9994           0
   32971 WA5  8309 TIP3 H1   HT     0.417000        1.0080           0
   32972 WA5  8309 TIP3 H2   HT     0.417000        1.0080           0
   32973 WA5  8328 TIP3 OH2  OT    -0.834000       15.9994           0
   32974 WA5  8328 TIP3 H1   HT     0.417000        1.0080           0
   32975 WA5  8328 TIP3 H2   HT     0.417000        1.0080           0
   32976 WA5  8330 TIP3 OH2  OT    -0.834000       15.9994           0
   32977 WA5  8330 TIP3 H1   HT     0.417000        1.0080           0
   32978 WA5  8330 TIP3 H2   HT     0.417000        1.0080           0
   32979 WA5  8351 TIP3 OH2  OT    -0.834000       15.9994           0
   32980 WA5  8351 TIP3 H1   HT     0.417000        1.0080           0
   32981 WA5  8351 TIP3 H2   HT     0.417000        1.0080           0
   32982 WA5  8352 TIP3 OH2  OT    -0.834000       15.9994           0
   32983 WA5  8352 TIP3 H1   HT     0.417000        1.0080           0
   32984 WA5  8352 TIP3 H2   HT     0.417000        1.0080           0
   32985 WA5  8357 TIP3 OH2  OT    -0.834000       15.9994           0
   32986 WA5  8357 TIP3 H1   HT     0.417000        1.0080           0
   32987 WA5  8357 TIP3 H2   HT     0.417000        1.0080           0
   32988 WA5  8361 TIP3 OH2  OT    -0.834000       15.9994           0
   32989 WA5  8361 TIP3 H1   HT     0.417000        1.0080           0
   32990 WA5  8361 TIP3 H2   HT     0.417000        1.0080           0
   32991 WA5  8368 TIP3 OH2  OT    -0.834000       15.9994           0
   32992 WA5  8368 TIP3 H1   HT     0.417000        1.0080           0
   32993 WA5  8368 TIP3 H2   HT     0.417000        1.0080           0
   32994 WA5  8375 TIP3 OH2  OT    -0.834000       15.9994           0
   32995 WA5  8375 TIP3 H1   HT     0.417000        1.0080           0
   32996 WA5  8375 TIP3 H2   HT     0.417000        1.0080           0
   32997 WA5  8376 TIP3 OH2  OT    -0.834000       15.9994           0
   32998 WA5  8376 TIP3 H1   HT     0.417000        1.0080           0
   32999 WA5  8376 TIP3 H2   HT     0.417000        1.0080           0
   33000 WA5  8383 TIP3 OH2  OT    -0.834000       15.9994           0
   33001 WA5  8383 TIP3 H1   HT     0.417000        1.0080           0
   33002 WA5  8383 TIP3 H2   HT     0.417000        1.0080           0
   33003 WA5  8393 TIP3 OH2  OT    -0.834000       15.9994           0
   33004 WA5  8393 TIP3 H1   HT     0.417000        1.0080           0
   33005 WA5  8393 TIP3 H2   HT     0.417000        1.0080           0
   33006 WA5  8395 TIP3 OH2  OT    -0.834000       15.9994           0
   33007 WA5  8395 TIP3 H1   HT     0.417000        1.0080           0
   33008 WA5  8395 TIP3 H2   HT     0.417000        1.0080           0
   33009 WA5  8403 TIP3 OH2  OT    -0.834000       15.9994           0
   33010 WA5  8403 TIP3 H1   HT     0.417000        1.0080           0
   33011 WA5  8403 TIP3 H2   HT     0.417000        1.0080           0
   33012 WA5  8408 TIP3 OH2  OT    -0.834000       15.9994           0
   33013 WA5  8408 TIP3 H1   HT     0.417000        1.0080           0
   33014 WA5  8408 TIP3 H2   HT     0.417000        1.0080           0
   33015 WA5  8411 TIP3 OH2  OT    -0.834000       15.9994           0
   33016 WA5  8411 TIP3 H1   HT     0.417000        1.0080           0
   33017 WA5  8411 TIP3 H2   HT     0.417000        1.0080           0
   33018 WA5  8414 TIP3 OH2  OT    -0.834000       15.9994           0
   33019 WA5  8414 TIP3 H1   HT     0.417000        1.0080           0
   33020 WA5  8414 TIP3 H2   HT     0.417000        1.0080           0
   33021 WA5  8415 TIP3 OH2  OT    -0.834000       15.9994           0
   33022 WA5  8415 TIP3 H1   HT     0.417000        1.0080           0
   33023 WA5  8415 TIP3 H2   HT     0.417000        1.0080           0
   33024 WA5  8419 TIP3 OH2  OT    -0.834000       15.9994           0
   33025 WA5  8419 TIP3 H1   HT     0.417000        1.0080           0
   33026 WA5  8419 TIP3 H2   HT     0.417000        1.0080           0
   33027 WA5  8425 TIP3 OH2  OT    -0.834000       15.9994           0
   33028 WA5  8425 TIP3 H1   HT     0.417000        1.0080           0
   33029 WA5  8425 TIP3 H2   HT     0.417000        1.0080           0
   33030 WA5  8440 TIP3 OH2  OT    -0.834000       15.9994           0
   33031 WA5  8440 TIP3 H1   HT     0.417000        1.0080           0
   33032 WA5  8440 TIP3 H2   HT     0.417000        1.0080           0
   33033 WA5  8448 TIP3 OH2  OT    -0.834000       15.9994           0
   33034 WA5  8448 TIP3 H1   HT     0.417000        1.0080           0
   33035 WA5  8448 TIP3 H2   HT     0.417000        1.0080           0
   33036 WA5  8452 TIP3 OH2  OT    -0.834000       15.9994           0
   33037 WA5  8452 TIP3 H1   HT     0.417000        1.0080           0
   33038 WA5  8452 TIP3 H2   HT     0.417000        1.0080           0
   33039 WA5  8459 TIP3 OH2  OT    -0.834000       15.9994           0
   33040 WA5  8459 TIP3 H1   HT     0.417000        1.0080           0
   33041 WA5  8459 TIP3 H2   HT     0.417000        1.0080           0
   33042 WA5  8466 TIP3 OH2  OT    -0.834000       15.9994           0
   33043 WA5  8466 TIP3 H1   HT     0.417000        1.0080           0
   33044 WA5  8466 TIP3 H2   HT     0.417000        1.0080           0
   33045 WA5  8468 TIP3 OH2  OT    -0.834000       15.9994           0
   33046 WA5  8468 TIP3 H1   HT     0.417000        1.0080           0
   33047 WA5  8468 TIP3 H2   HT     0.417000        1.0080           0
   33048 WA5  8488 TIP3 OH2  OT    -0.834000       15.9994           0
   33049 WA5  8488 TIP3 H1   HT     0.417000        1.0080           0
   33050 WA5  8488 TIP3 H2   HT     0.417000        1.0080           0
   33051 WA5  8492 TIP3 OH2  OT    -0.834000       15.9994           0
   33052 WA5  8492 TIP3 H1   HT     0.417000        1.0080           0
   33053 WA5  8492 TIP3 H2   HT     0.417000        1.0080           0
   33054 WA5  8500 TIP3 OH2  OT    -0.834000       15.9994           0
   33055 WA5  8500 TIP3 H1   HT     0.417000        1.0080           0
   33056 WA5  8500 TIP3 H2   HT     0.417000        1.0080           0
   33057 WA5  8518 TIP3 OH2  OT    -0.834000       15.9994           0
   33058 WA5  8518 TIP3 H1   HT     0.417000        1.0080           0
   33059 WA5  8518 TIP3 H2   HT     0.417000        1.0080           0
   33060 WA5  8520 TIP3 OH2  OT    -0.834000       15.9994           0
   33061 WA5  8520 TIP3 H1   HT     0.417000        1.0080           0
   33062 WA5  8520 TIP3 H2   HT     0.417000        1.0080           0
   33063 WA5  8528 TIP3 OH2  OT    -0.834000       15.9994           0
   33064 WA5  8528 TIP3 H1   HT     0.417000        1.0080           0
   33065 WA5  8528 TIP3 H2   HT     0.417000        1.0080           0
   33066 WA5  8534 TIP3 OH2  OT    -0.834000       15.9994           0
   33067 WA5  8534 TIP3 H1   HT     0.417000        1.0080           0
   33068 WA5  8534 TIP3 H2   HT     0.417000        1.0080           0
   33069 WA5  8536 TIP3 OH2  OT    -0.834000       15.9994           0
   33070 WA5  8536 TIP3 H1   HT     0.417000        1.0080           0
   33071 WA5  8536 TIP3 H2   HT     0.417000        1.0080           0
   33072 WA5  8537 TIP3 OH2  OT    -0.834000       15.9994           0
   33073 WA5  8537 TIP3 H1   HT     0.417000        1.0080           0
   33074 WA5  8537 TIP3 H2   HT     0.417000        1.0080           0
   33075 WA5  8549 TIP3 OH2  OT    -0.834000       15.9994           0
   33076 WA5  8549 TIP3 H1   HT     0.417000        1.0080           0
   33077 WA5  8549 TIP3 H2   HT     0.417000        1.0080           0
   33078 WA5  8556 TIP3 OH2  OT    -0.834000       15.9994           0
   33079 WA5  8556 TIP3 H1   HT     0.417000        1.0080           0
   33080 WA5  8556 TIP3 H2   HT     0.417000        1.0080           0
   33081 WA5  8558 TIP3 OH2  OT    -0.834000       15.9994           0
   33082 WA5  8558 TIP3 H1   HT     0.417000        1.0080           0
   33083 WA5  8558 TIP3 H2   HT     0.417000        1.0080           0
   33084 WA5  8560 TIP3 OH2  OT    -0.834000       15.9994           0
   33085 WA5  8560 TIP3 H1   HT     0.417000        1.0080           0
   33086 WA5  8560 TIP3 H2   HT     0.417000        1.0080           0
   33087 WA5  8566 TIP3 OH2  OT    -0.834000       15.9994           0
   33088 WA5  8566 TIP3 H1   HT     0.417000        1.0080           0
   33089 WA5  8566 TIP3 H2   HT     0.417000        1.0080           0
   33090 WA5  8567 TIP3 OH2  OT    -0.834000       15.9994           0
   33091 WA5  8567 TIP3 H1   HT     0.417000        1.0080           0
   33092 WA5  8567 TIP3 H2   HT     0.417000        1.0080           0
   33093 WA5  8570 TIP3 OH2  OT    -0.834000       15.9994           0
   33094 WA5  8570 TIP3 H1   HT     0.417000        1.0080           0
   33095 WA5  8570 TIP3 H2   HT     0.417000        1.0080           0
   33096 WA5  8574 TIP3 OH2  OT    -0.834000       15.9994           0
   33097 WA5  8574 TIP3 H1   HT     0.417000        1.0080           0
   33098 WA5  8574 TIP3 H2   HT     0.417000        1.0080           0
   33099 WA5  8585 TIP3 OH2  OT    -0.834000       15.9994           0
   33100 WA5  8585 TIP3 H1   HT     0.417000        1.0080           0
   33101 WA5  8585 TIP3 H2   HT     0.417000        1.0080           0
   33102 WA5  8600 TIP3 OH2  OT    -0.834000       15.9994           0
   33103 WA5  8600 TIP3 H1   HT     0.417000        1.0080           0
   33104 WA5  8600 TIP3 H2   HT     0.417000        1.0080           0
   33105 WA5  8607 TIP3 OH2  OT    -0.834000       15.9994           0
   33106 WA5  8607 TIP3 H1   HT     0.417000        1.0080           0
   33107 WA5  8607 TIP3 H2   HT     0.417000        1.0080           0
   33108 WA5  8608 TIP3 OH2  OT    -0.834000       15.9994           0
   33109 WA5  8608 TIP3 H1   HT     0.417000        1.0080           0
   33110 WA5  8608 TIP3 H2   HT     0.417000        1.0080           0
   33111 WA5  8622 TIP3 OH2  OT    -0.834000       15.9994           0
   33112 WA5  8622 TIP3 H1   HT     0.417000        1.0080           0
   33113 WA5  8622 TIP3 H2   HT     0.417000        1.0080           0
   33114 WA5  8626 TIP3 OH2  OT    -0.834000       15.9994           0
   33115 WA5  8626 TIP3 H1   HT     0.417000        1.0080           0
   33116 WA5  8626 TIP3 H2   HT     0.417000        1.0080           0
   33117 WA5  8628 TIP3 OH2  OT    -0.834000       15.9994           0
   33118 WA5  8628 TIP3 H1   HT     0.417000        1.0080           0
   33119 WA5  8628 TIP3 H2   HT     0.417000        1.0080           0
   33120 WA5  8642 TIP3 OH2  OT    -0.834000       15.9994           0
   33121 WA5  8642 TIP3 H1   HT     0.417000        1.0080           0
   33122 WA5  8642 TIP3 H2   HT     0.417000        1.0080           0
   33123 WA5  8645 TIP3 OH2  OT    -0.834000       15.9994           0
   33124 WA5  8645 TIP3 H1   HT     0.417000        1.0080           0
   33125 WA5  8645 TIP3 H2   HT     0.417000        1.0080           0
   33126 WA5  8653 TIP3 OH2  OT    -0.834000       15.9994           0
   33127 WA5  8653 TIP3 H1   HT     0.417000        1.0080           0
   33128 WA5  8653 TIP3 H2   HT     0.417000        1.0080           0
   33129 WA5  8658 TIP3 OH2  OT    -0.834000       15.9994           0
   33130 WA5  8658 TIP3 H1   HT     0.417000        1.0080           0
   33131 WA5  8658 TIP3 H2   HT     0.417000        1.0080           0
   33132 WA5  8661 TIP3 OH2  OT    -0.834000       15.9994           0
   33133 WA5  8661 TIP3 H1   HT     0.417000        1.0080           0
   33134 WA5  8661 TIP3 H2   HT     0.417000        1.0080           0
   33135 WA5  8662 TIP3 OH2  OT    -0.834000       15.9994           0
   33136 WA5  8662 TIP3 H1   HT     0.417000        1.0080           0
   33137 WA5  8662 TIP3 H2   HT     0.417000        1.0080           0
   33138 WA5  8666 TIP3 OH2  OT    -0.834000       15.9994           0
   33139 WA5  8666 TIP3 H1   HT     0.417000        1.0080           0
   33140 WA5  8666 TIP3 H2   HT     0.417000        1.0080           0
   33141 WA5  8675 TIP3 OH2  OT    -0.834000       15.9994           0
   33142 WA5  8675 TIP3 H1   HT     0.417000        1.0080           0
   33143 WA5  8675 TIP3 H2   HT     0.417000        1.0080           0
   33144 WA5  8679 TIP3 OH2  OT    -0.834000       15.9994           0
   33145 WA5  8679 TIP3 H1   HT     0.417000        1.0080           0
   33146 WA5  8679 TIP3 H2   HT     0.417000        1.0080           0
   33147 WA5  8680 TIP3 OH2  OT    -0.834000       15.9994           0
   33148 WA5  8680 TIP3 H1   HT     0.417000        1.0080           0
   33149 WA5  8680 TIP3 H2   HT     0.417000        1.0080           0
   33150 WA5  8683 TIP3 OH2  OT    -0.834000       15.9994           0
   33151 WA5  8683 TIP3 H1   HT     0.417000        1.0080           0
   33152 WA5  8683 TIP3 H2   HT     0.417000        1.0080           0
   33153 WA5  8687 TIP3 OH2  OT    -0.834000       15.9994           0
   33154 WA5  8687 TIP3 H1   HT     0.417000        1.0080           0
   33155 WA5  8687 TIP3 H2   HT     0.417000        1.0080           0
   33156 WA5  8688 TIP3 OH2  OT    -0.834000       15.9994           0
   33157 WA5  8688 TIP3 H1   HT     0.417000        1.0080           0
   33158 WA5  8688 TIP3 H2   HT     0.417000        1.0080           0
   33159 WA5  8690 TIP3 OH2  OT    -0.834000       15.9994           0
   33160 WA5  8690 TIP3 H1   HT     0.417000        1.0080           0
   33161 WA5  8690 TIP3 H2   HT     0.417000        1.0080           0
   33162 WA5  8691 TIP3 OH2  OT    -0.834000       15.9994           0
   33163 WA5  8691 TIP3 H1   HT     0.417000        1.0080           0
   33164 WA5  8691 TIP3 H2   HT     0.417000        1.0080           0
   33165 WA5  8695 TIP3 OH2  OT    -0.834000       15.9994           0
   33166 WA5  8695 TIP3 H1   HT     0.417000        1.0080           0
   33167 WA5  8695 TIP3 H2   HT     0.417000        1.0080           0
   33168 WA5  8699 TIP3 OH2  OT    -0.834000       15.9994           0
   33169 WA5  8699 TIP3 H1   HT     0.417000        1.0080           0
   33170 WA5  8699 TIP3 H2   HT     0.417000        1.0080           0
   33171 WA5  8701 TIP3 OH2  OT    -0.834000       15.9994           0
   33172 WA5  8701 TIP3 H1   HT     0.417000        1.0080           0
   33173 WA5  8701 TIP3 H2   HT     0.417000        1.0080           0
   33174 WA5  8711 TIP3 OH2  OT    -0.834000       15.9994           0
   33175 WA5  8711 TIP3 H1   HT     0.417000        1.0080           0
   33176 WA5  8711 TIP3 H2   HT     0.417000        1.0080           0
   33177 WA5  8713 TIP3 OH2  OT    -0.834000       15.9994           0
   33178 WA5  8713 TIP3 H1   HT     0.417000        1.0080           0
   33179 WA5  8713 TIP3 H2   HT     0.417000        1.0080           0
   33180 WA5  8721 TIP3 OH2  OT    -0.834000       15.9994           0
   33181 WA5  8721 TIP3 H1   HT     0.417000        1.0080           0
   33182 WA5  8721 TIP3 H2   HT     0.417000        1.0080           0
   33183 WA5  8722 TIP3 OH2  OT    -0.834000       15.9994           0
   33184 WA5  8722 TIP3 H1   HT     0.417000        1.0080           0
   33185 WA5  8722 TIP3 H2   HT     0.417000        1.0080           0
   33186 WA5  8723 TIP3 OH2  OT    -0.834000       15.9994           0
   33187 WA5  8723 TIP3 H1   HT     0.417000        1.0080           0
   33188 WA5  8723 TIP3 H2   HT     0.417000        1.0080           0
   33189 WA5  8732 TIP3 OH2  OT    -0.834000       15.9994           0
   33190 WA5  8732 TIP3 H1   HT     0.417000        1.0080           0
   33191 WA5  8732 TIP3 H2   HT     0.417000        1.0080           0
   33192 WA5  8748 TIP3 OH2  OT    -0.834000       15.9994           0
   33193 WA5  8748 TIP3 H1   HT     0.417000        1.0080           0
   33194 WA5  8748 TIP3 H2   HT     0.417000        1.0080           0
   33195 WA5  8774 TIP3 OH2  OT    -0.834000       15.9994           0
   33196 WA5  8774 TIP3 H1   HT     0.417000        1.0080           0
   33197 WA5  8774 TIP3 H2   HT     0.417000        1.0080           0
   33198 WA5  8780 TIP3 OH2  OT    -0.834000       15.9994           0
   33199 WA5  8780 TIP3 H1   HT     0.417000        1.0080           0
   33200 WA5  8780 TIP3 H2   HT     0.417000        1.0080           0
   33201 WA5  8791 TIP3 OH2  OT    -0.834000       15.9994           0
   33202 WA5  8791 TIP3 H1   HT     0.417000        1.0080           0
   33203 WA5  8791 TIP3 H2   HT     0.417000        1.0080           0
   33204 WA5  8800 TIP3 OH2  OT    -0.834000       15.9994           0
   33205 WA5  8800 TIP3 H1   HT     0.417000        1.0080           0
   33206 WA5  8800 TIP3 H2   HT     0.417000        1.0080           0
   33207 WA5  8809 TIP3 OH2  OT    -0.834000       15.9994           0
   33208 WA5  8809 TIP3 H1   HT     0.417000        1.0080           0
   33209 WA5  8809 TIP3 H2   HT     0.417000        1.0080           0
   33210 WA5  8813 TIP3 OH2  OT    -0.834000       15.9994           0
   33211 WA5  8813 TIP3 H1   HT     0.417000        1.0080           0
   33212 WA5  8813 TIP3 H2   HT     0.417000        1.0080           0
   33213 WA5  8822 TIP3 OH2  OT    -0.834000       15.9994           0
   33214 WA5  8822 TIP3 H1   HT     0.417000        1.0080           0
   33215 WA5  8822 TIP3 H2   HT     0.417000        1.0080           0
   33216 WA5  8824 TIP3 OH2  OT    -0.834000       15.9994           0
   33217 WA5  8824 TIP3 H1   HT     0.417000        1.0080           0
   33218 WA5  8824 TIP3 H2   HT     0.417000        1.0080           0
   33219 WA5  8829 TIP3 OH2  OT    -0.834000       15.9994           0
   33220 WA5  8829 TIP3 H1   HT     0.417000        1.0080           0
   33221 WA5  8829 TIP3 H2   HT     0.417000        1.0080           0
   33222 WA5  8833 TIP3 OH2  OT    -0.834000       15.9994           0
   33223 WA5  8833 TIP3 H1   HT     0.417000        1.0080           0
   33224 WA5  8833 TIP3 H2   HT     0.417000        1.0080           0
   33225 WA5  8836 TIP3 OH2  OT    -0.834000       15.9994           0
   33226 WA5  8836 TIP3 H1   HT     0.417000        1.0080           0
   33227 WA5  8836 TIP3 H2   HT     0.417000        1.0080           0
   33228 WA5  8841 TIP3 OH2  OT    -0.834000       15.9994           0
   33229 WA5  8841 TIP3 H1   HT     0.417000        1.0080           0
   33230 WA5  8841 TIP3 H2   HT     0.417000        1.0080           0
   33231 WA5  8845 TIP3 OH2  OT    -0.834000       15.9994           0
   33232 WA5  8845 TIP3 H1   HT     0.417000        1.0080           0
   33233 WA5  8845 TIP3 H2   HT     0.417000        1.0080           0
   33234 WA5  8851 TIP3 OH2  OT    -0.834000       15.9994           0
   33235 WA5  8851 TIP3 H1   HT     0.417000        1.0080           0
   33236 WA5  8851 TIP3 H2   HT     0.417000        1.0080           0
   33237 WA5  8855 TIP3 OH2  OT    -0.834000       15.9994           0
   33238 WA5  8855 TIP3 H1   HT     0.417000        1.0080           0
   33239 WA5  8855 TIP3 H2   HT     0.417000        1.0080           0
   33240 WA5  8860 TIP3 OH2  OT    -0.834000       15.9994           0
   33241 WA5  8860 TIP3 H1   HT     0.417000        1.0080           0
   33242 WA5  8860 TIP3 H2   HT     0.417000        1.0080           0
   33243 WA5  8864 TIP3 OH2  OT    -0.834000       15.9994           0
   33244 WA5  8864 TIP3 H1   HT     0.417000        1.0080           0
   33245 WA5  8864 TIP3 H2   HT     0.417000        1.0080           0
   33246 WA5  8869 TIP3 OH2  OT    -0.834000       15.9994           0
   33247 WA5  8869 TIP3 H1   HT     0.417000        1.0080           0
   33248 WA5  8869 TIP3 H2   HT     0.417000        1.0080           0
   33249 WA5  8870 TIP3 OH2  OT    -0.834000       15.9994           0
   33250 WA5  8870 TIP3 H1   HT     0.417000        1.0080           0
   33251 WA5  8870 TIP3 H2   HT     0.417000        1.0080           0
   33252 WA5  8872 TIP3 OH2  OT    -0.834000       15.9994           0
   33253 WA5  8872 TIP3 H1   HT     0.417000        1.0080           0
   33254 WA5  8872 TIP3 H2   HT     0.417000        1.0080           0
   33255 WA5  8876 TIP3 OH2  OT    -0.834000       15.9994           0
   33256 WA5  8876 TIP3 H1   HT     0.417000        1.0080           0
   33257 WA5  8876 TIP3 H2   HT     0.417000        1.0080           0
   33258 WA5  8877 TIP3 OH2  OT    -0.834000       15.9994           0
   33259 WA5  8877 TIP3 H1   HT     0.417000        1.0080           0
   33260 WA5  8877 TIP3 H2   HT     0.417000        1.0080           0
   33261 WA5  8879 TIP3 OH2  OT    -0.834000       15.9994           0
   33262 WA5  8879 TIP3 H1   HT     0.417000        1.0080           0
   33263 WA5  8879 TIP3 H2   HT     0.417000        1.0080           0
   33264 WA5  8890 TIP3 OH2  OT    -0.834000       15.9994           0
   33265 WA5  8890 TIP3 H1   HT     0.417000        1.0080           0
   33266 WA5  8890 TIP3 H2   HT     0.417000        1.0080           0
   33267 WA5  8892 TIP3 OH2  OT    -0.834000       15.9994           0
   33268 WA5  8892 TIP3 H1   HT     0.417000        1.0080           0
   33269 WA5  8892 TIP3 H2   HT     0.417000        1.0080           0
   33270 WA5  8893 TIP3 OH2  OT    -0.834000       15.9994           0
   33271 WA5  8893 TIP3 H1   HT     0.417000        1.0080           0
   33272 WA5  8893 TIP3 H2   HT     0.417000        1.0080           0
   33273 WA5  8894 TIP3 OH2  OT    -0.834000       15.9994           0
   33274 WA5  8894 TIP3 H1   HT     0.417000        1.0080           0
   33275 WA5  8894 TIP3 H2   HT     0.417000        1.0080           0
   33276 WA5  8895 TIP3 OH2  OT    -0.834000       15.9994           0
   33277 WA5  8895 TIP3 H1   HT     0.417000        1.0080           0
   33278 WA5  8895 TIP3 H2   HT     0.417000        1.0080           0
   33279 WA5  8902 TIP3 OH2  OT    -0.834000       15.9994           0
   33280 WA5  8902 TIP3 H1   HT     0.417000        1.0080           0
   33281 WA5  8902 TIP3 H2   HT     0.417000        1.0080           0
   33282 WA5  8904 TIP3 OH2  OT    -0.834000       15.9994           0
   33283 WA5  8904 TIP3 H1   HT     0.417000        1.0080           0
   33284 WA5  8904 TIP3 H2   HT     0.417000        1.0080           0
   33285 WA5  8920 TIP3 OH2  OT    -0.834000       15.9994           0
   33286 WA5  8920 TIP3 H1   HT     0.417000        1.0080           0
   33287 WA5  8920 TIP3 H2   HT     0.417000        1.0080           0
   33288 WA5  8927 TIP3 OH2  OT    -0.834000       15.9994           0
   33289 WA5  8927 TIP3 H1   HT     0.417000        1.0080           0
   33290 WA5  8927 TIP3 H2   HT     0.417000        1.0080           0
   33291 WA5  8931 TIP3 OH2  OT    -0.834000       15.9994           0
   33292 WA5  8931 TIP3 H1   HT     0.417000        1.0080           0
   33293 WA5  8931 TIP3 H2   HT     0.417000        1.0080           0
   33294 WA5  8935 TIP3 OH2  OT    -0.834000       15.9994           0
   33295 WA5  8935 TIP3 H1   HT     0.417000        1.0080           0
   33296 WA5  8935 TIP3 H2   HT     0.417000        1.0080           0
   33297 WA5  8937 TIP3 OH2  OT    -0.834000       15.9994           0
   33298 WA5  8937 TIP3 H1   HT     0.417000        1.0080           0
   33299 WA5  8937 TIP3 H2   HT     0.417000        1.0080           0
   33300 WA5  8938 TIP3 OH2  OT    -0.834000       15.9994           0
   33301 WA5  8938 TIP3 H1   HT     0.417000        1.0080           0
   33302 WA5  8938 TIP3 H2   HT     0.417000        1.0080           0
   33303 WA5  8939 TIP3 OH2  OT    -0.834000       15.9994           0
   33304 WA5  8939 TIP3 H1   HT     0.417000        1.0080           0
   33305 WA5  8939 TIP3 H2   HT     0.417000        1.0080           0
   33306 WA5  8942 TIP3 OH2  OT    -0.834000       15.9994           0
   33307 WA5  8942 TIP3 H1   HT     0.417000        1.0080           0
   33308 WA5  8942 TIP3 H2   HT     0.417000        1.0080           0
   33309 WA5  8956 TIP3 OH2  OT    -0.834000       15.9994           0
   33310 WA5  8956 TIP3 H1   HT     0.417000        1.0080           0
   33311 WA5  8956 TIP3 H2   HT     0.417000        1.0080           0
   33312 WA5  8959 TIP3 OH2  OT    -0.834000       15.9994           0
   33313 WA5  8959 TIP3 H1   HT     0.417000        1.0080           0
   33314 WA5  8959 TIP3 H2   HT     0.417000        1.0080           0
   33315 WA5  8960 TIP3 OH2  OT    -0.834000       15.9994           0
   33316 WA5  8960 TIP3 H1   HT     0.417000        1.0080           0
   33317 WA5  8960 TIP3 H2   HT     0.417000        1.0080           0
   33318 WA5  8964 TIP3 OH2  OT    -0.834000       15.9994           0
   33319 WA5  8964 TIP3 H1   HT     0.417000        1.0080           0
   33320 WA5  8964 TIP3 H2   HT     0.417000        1.0080           0
   33321 WA5  8972 TIP3 OH2  OT    -0.834000       15.9994           0
   33322 WA5  8972 TIP3 H1   HT     0.417000        1.0080           0
   33323 WA5  8972 TIP3 H2   HT     0.417000        1.0080           0
   33324 WA5  8973 TIP3 OH2  OT    -0.834000       15.9994           0
   33325 WA5  8973 TIP3 H1   HT     0.417000        1.0080           0
   33326 WA5  8973 TIP3 H2   HT     0.417000        1.0080           0
   33327 WA5  8977 TIP3 OH2  OT    -0.834000       15.9994           0
   33328 WA5  8977 TIP3 H1   HT     0.417000        1.0080           0
   33329 WA5  8977 TIP3 H2   HT     0.417000        1.0080           0
   33330 WA5  8982 TIP3 OH2  OT    -0.834000       15.9994           0
   33331 WA5  8982 TIP3 H1   HT     0.417000        1.0080           0
   33332 WA5  8982 TIP3 H2   HT     0.417000        1.0080           0
   33333 WA5  8984 TIP3 OH2  OT    -0.834000       15.9994           0
   33334 WA5  8984 TIP3 H1   HT     0.417000        1.0080           0
   33335 WA5  8984 TIP3 H2   HT     0.417000        1.0080           0
   33336 WA5  8988 TIP3 OH2  OT    -0.834000       15.9994           0
   33337 WA5  8988 TIP3 H1   HT     0.417000        1.0080           0
   33338 WA5  8988 TIP3 H2   HT     0.417000        1.0080           0
   33339 WA5  9005 TIP3 OH2  OT    -0.834000       15.9994           0
   33340 WA5  9005 TIP3 H1   HT     0.417000        1.0080           0
   33341 WA5  9005 TIP3 H2   HT     0.417000        1.0080           0
   33342 WA5  9012 TIP3 OH2  OT    -0.834000       15.9994           0
   33343 WA5  9012 TIP3 H1   HT     0.417000        1.0080           0
   33344 WA5  9012 TIP3 H2   HT     0.417000        1.0080           0
   33345 WA5  9017 TIP3 OH2  OT    -0.834000       15.9994           0
   33346 WA5  9017 TIP3 H1   HT     0.417000        1.0080           0
   33347 WA5  9017 TIP3 H2   HT     0.417000        1.0080           0
   33348 WA5  9022 TIP3 OH2  OT    -0.834000       15.9994           0
   33349 WA5  9022 TIP3 H1   HT     0.417000        1.0080           0
   33350 WA5  9022 TIP3 H2   HT     0.417000        1.0080           0
   33351 WA5  9029 TIP3 OH2  OT    -0.834000       15.9994           0
   33352 WA5  9029 TIP3 H1   HT     0.417000        1.0080           0
   33353 WA5  9029 TIP3 H2   HT     0.417000        1.0080           0
   33354 WA5  9035 TIP3 OH2  OT    -0.834000       15.9994           0
   33355 WA5  9035 TIP3 H1   HT     0.417000        1.0080           0
   33356 WA5  9035 TIP3 H2   HT     0.417000        1.0080           0
   33357 WA5  9047 TIP3 OH2  OT    -0.834000       15.9994           0
   33358 WA5  9047 TIP3 H1   HT     0.417000        1.0080           0
   33359 WA5  9047 TIP3 H2   HT     0.417000        1.0080           0
   33360 WA5  9049 TIP3 OH2  OT    -0.834000       15.9994           0
   33361 WA5  9049 TIP3 H1   HT     0.417000        1.0080           0
   33362 WA5  9049 TIP3 H2   HT     0.417000        1.0080           0
   33363 WA5  9055 TIP3 OH2  OT    -0.834000       15.9994           0
   33364 WA5  9055 TIP3 H1   HT     0.417000        1.0080           0
   33365 WA5  9055 TIP3 H2   HT     0.417000        1.0080           0
   33366 WA5  9063 TIP3 OH2  OT    -0.834000       15.9994           0
   33367 WA5  9063 TIP3 H1   HT     0.417000        1.0080           0
   33368 WA5  9063 TIP3 H2   HT     0.417000        1.0080           0
   33369 WA5  9064 TIP3 OH2  OT    -0.834000       15.9994           0
   33370 WA5  9064 TIP3 H1   HT     0.417000        1.0080           0
   33371 WA5  9064 TIP3 H2   HT     0.417000        1.0080           0
   33372 WA5  9065 TIP3 OH2  OT    -0.834000       15.9994           0
   33373 WA5  9065 TIP3 H1   HT     0.417000        1.0080           0
   33374 WA5  9065 TIP3 H2   HT     0.417000        1.0080           0
   33375 WA5  9068 TIP3 OH2  OT    -0.834000       15.9994           0
   33376 WA5  9068 TIP3 H1   HT     0.417000        1.0080           0
   33377 WA5  9068 TIP3 H2   HT     0.417000        1.0080           0
   33378 WA5  9073 TIP3 OH2  OT    -0.834000       15.9994           0
   33379 WA5  9073 TIP3 H1   HT     0.417000        1.0080           0
   33380 WA5  9073 TIP3 H2   HT     0.417000        1.0080           0
   33381 WA5  9077 TIP3 OH2  OT    -0.834000       15.9994           0
   33382 WA5  9077 TIP3 H1   HT     0.417000        1.0080           0
   33383 WA5  9077 TIP3 H2   HT     0.417000        1.0080           0
   33384 WA5  9085 TIP3 OH2  OT    -0.834000       15.9994           0
   33385 WA5  9085 TIP3 H1   HT     0.417000        1.0080           0
   33386 WA5  9085 TIP3 H2   HT     0.417000        1.0080           0
   33387 WA5  9091 TIP3 OH2  OT    -0.834000       15.9994           0
   33388 WA5  9091 TIP3 H1   HT     0.417000        1.0080           0
   33389 WA5  9091 TIP3 H2   HT     0.417000        1.0080           0
   33390 WA5  9096 TIP3 OH2  OT    -0.834000       15.9994           0
   33391 WA5  9096 TIP3 H1   HT     0.417000        1.0080           0
   33392 WA5  9096 TIP3 H2   HT     0.417000        1.0080           0
   33393 WA5  9097 TIP3 OH2  OT    -0.834000       15.9994           0
   33394 WA5  9097 TIP3 H1   HT     0.417000        1.0080           0
   33395 WA5  9097 TIP3 H2   HT     0.417000        1.0080           0
   33396 WA5  9102 TIP3 OH2  OT    -0.834000       15.9994           0
   33397 WA5  9102 TIP3 H1   HT     0.417000        1.0080           0
   33398 WA5  9102 TIP3 H2   HT     0.417000        1.0080           0
   33399 WA5  9115 TIP3 OH2  OT    -0.834000       15.9994           0
   33400 WA5  9115 TIP3 H1   HT     0.417000        1.0080           0
   33401 WA5  9115 TIP3 H2   HT     0.417000        1.0080           0
   33402 WA5  9116 TIP3 OH2  OT    -0.834000       15.9994           0
   33403 WA5  9116 TIP3 H1   HT     0.417000        1.0080           0
   33404 WA5  9116 TIP3 H2   HT     0.417000        1.0080           0
   33405 WA5  9118 TIP3 OH2  OT    -0.834000       15.9994           0
   33406 WA5  9118 TIP3 H1   HT     0.417000        1.0080           0
   33407 WA5  9118 TIP3 H2   HT     0.417000        1.0080           0
   33408 WA5  9124 TIP3 OH2  OT    -0.834000       15.9994           0
   33409 WA5  9124 TIP3 H1   HT     0.417000        1.0080           0
   33410 WA5  9124 TIP3 H2   HT     0.417000        1.0080           0
   33411 WA5  9125 TIP3 OH2  OT    -0.834000       15.9994           0
   33412 WA5  9125 TIP3 H1   HT     0.417000        1.0080           0
   33413 WA5  9125 TIP3 H2   HT     0.417000        1.0080           0
   33414 WA5  9133 TIP3 OH2  OT    -0.834000       15.9994           0
   33415 WA5  9133 TIP3 H1   HT     0.417000        1.0080           0
   33416 WA5  9133 TIP3 H2   HT     0.417000        1.0080           0
   33417 WA5  9143 TIP3 OH2  OT    -0.834000       15.9994           0
   33418 WA5  9143 TIP3 H1   HT     0.417000        1.0080           0
   33419 WA5  9143 TIP3 H2   HT     0.417000        1.0080           0
   33420 WA5  9144 TIP3 OH2  OT    -0.834000       15.9994           0
   33421 WA5  9144 TIP3 H1   HT     0.417000        1.0080           0
   33422 WA5  9144 TIP3 H2   HT     0.417000        1.0080           0
   33423 WA5  9157 TIP3 OH2  OT    -0.834000       15.9994           0
   33424 WA5  9157 TIP3 H1   HT     0.417000        1.0080           0
   33425 WA5  9157 TIP3 H2   HT     0.417000        1.0080           0
   33426 WA5  9158 TIP3 OH2  OT    -0.834000       15.9994           0
   33427 WA5  9158 TIP3 H1   HT     0.417000        1.0080           0
   33428 WA5  9158 TIP3 H2   HT     0.417000        1.0080           0
   33429 WA5  9162 TIP3 OH2  OT    -0.834000       15.9994           0
   33430 WA5  9162 TIP3 H1   HT     0.417000        1.0080           0
   33431 WA5  9162 TIP3 H2   HT     0.417000        1.0080           0
   33432 WA5  9171 TIP3 OH2  OT    -0.834000       15.9994           0
   33433 WA5  9171 TIP3 H1   HT     0.417000        1.0080           0
   33434 WA5  9171 TIP3 H2   HT     0.417000        1.0080           0
   33435 WA5  9178 TIP3 OH2  OT    -0.834000       15.9994           0
   33436 WA5  9178 TIP3 H1   HT     0.417000        1.0080           0
   33437 WA5  9178 TIP3 H2   HT     0.417000        1.0080           0
   33438 WA5  9179 TIP3 OH2  OT    -0.834000       15.9994           0
   33439 WA5  9179 TIP3 H1   HT     0.417000        1.0080           0
   33440 WA5  9179 TIP3 H2   HT     0.417000        1.0080           0
   33441 WA5  9182 TIP3 OH2  OT    -0.834000       15.9994           0
   33442 WA5  9182 TIP3 H1   HT     0.417000        1.0080           0
   33443 WA5  9182 TIP3 H2   HT     0.417000        1.0080           0
   33444 WA5  9183 TIP3 OH2  OT    -0.834000       15.9994           0
   33445 WA5  9183 TIP3 H1   HT     0.417000        1.0080           0
   33446 WA5  9183 TIP3 H2   HT     0.417000        1.0080           0
   33447 WA5  9184 TIP3 OH2  OT    -0.834000       15.9994           0
   33448 WA5  9184 TIP3 H1   HT     0.417000        1.0080           0
   33449 WA5  9184 TIP3 H2   HT     0.417000        1.0080           0
   33450 WA5  9188 TIP3 OH2  OT    -0.834000       15.9994           0
   33451 WA5  9188 TIP3 H1   HT     0.417000        1.0080           0
   33452 WA5  9188 TIP3 H2   HT     0.417000        1.0080           0
   33453 WA5  9198 TIP3 OH2  OT    -0.834000       15.9994           0
   33454 WA5  9198 TIP3 H1   HT     0.417000        1.0080           0
   33455 WA5  9198 TIP3 H2   HT     0.417000        1.0080           0
   33456 WA5  9211 TIP3 OH2  OT    -0.834000       15.9994           0
   33457 WA5  9211 TIP3 H1   HT     0.417000        1.0080           0
   33458 WA5  9211 TIP3 H2   HT     0.417000        1.0080           0
   33459 WA5  9212 TIP3 OH2  OT    -0.834000       15.9994           0
   33460 WA5  9212 TIP3 H1   HT     0.417000        1.0080           0
   33461 WA5  9212 TIP3 H2   HT     0.417000        1.0080           0
   33462 WA5  9218 TIP3 OH2  OT    -0.834000       15.9994           0
   33463 WA5  9218 TIP3 H1   HT     0.417000        1.0080           0
   33464 WA5  9218 TIP3 H2   HT     0.417000        1.0080           0
   33465 WA5  9223 TIP3 OH2  OT    -0.834000       15.9994           0
   33466 WA5  9223 TIP3 H1   HT     0.417000        1.0080           0
   33467 WA5  9223 TIP3 H2   HT     0.417000        1.0080           0
   33468 WA5  9225 TIP3 OH2  OT    -0.834000       15.9994           0
   33469 WA5  9225 TIP3 H1   HT     0.417000        1.0080           0
   33470 WA5  9225 TIP3 H2   HT     0.417000        1.0080           0
   33471 WA5  9227 TIP3 OH2  OT    -0.834000       15.9994           0
   33472 WA5  9227 TIP3 H1   HT     0.417000        1.0080           0
   33473 WA5  9227 TIP3 H2   HT     0.417000        1.0080           0
   33474 WA5  9250 TIP3 OH2  OT    -0.834000       15.9994           0
   33475 WA5  9250 TIP3 H1   HT     0.417000        1.0080           0
   33476 WA5  9250 TIP3 H2   HT     0.417000        1.0080           0
   33477 WA5  9254 TIP3 OH2  OT    -0.834000       15.9994           0
   33478 WA5  9254 TIP3 H1   HT     0.417000        1.0080           0
   33479 WA5  9254 TIP3 H2   HT     0.417000        1.0080           0
   33480 WA5  9259 TIP3 OH2  OT    -0.834000       15.9994           0
   33481 WA5  9259 TIP3 H1   HT     0.417000        1.0080           0
   33482 WA5  9259 TIP3 H2   HT     0.417000        1.0080           0
   33483 WA6  2    TIP3 OH2  OT    -0.834000       15.9994           0
   33484 WA6  2    TIP3 H1   HT     0.417000        1.0080           0
   33485 WA6  2    TIP3 H2   HT     0.417000        1.0080           0
   33486 WA6  44   TIP3 OH2  OT    -0.834000       15.9994           0
   33487 WA6  44   TIP3 H1   HT     0.417000        1.0080           0
   33488 WA6  44   TIP3 H2   HT     0.417000        1.0080           0
   33489 WA6  87   TIP3 OH2  OT    -0.834000       15.9994           0
   33490 WA6  87   TIP3 H1   HT     0.417000        1.0080           0
   33491 WA6  87   TIP3 H2   HT     0.417000        1.0080           0
   33492 WA6  149  TIP3 OH2  OT    -0.834000       15.9994           0
   33493 WA6  149  TIP3 H1   HT     0.417000        1.0080           0
   33494 WA6  149  TIP3 H2   HT     0.417000        1.0080           0
   33495 WA6  167  TIP3 OH2  OT    -0.834000       15.9994           0
   33496 WA6  167  TIP3 H1   HT     0.417000        1.0080           0
   33497 WA6  167  TIP3 H2   HT     0.417000        1.0080           0
   33498 WA6  174  TIP3 OH2  OT    -0.834000       15.9994           0
   33499 WA6  174  TIP3 H1   HT     0.417000        1.0080           0
   33500 WA6  174  TIP3 H2   HT     0.417000        1.0080           0
   33501 WA6  189  TIP3 OH2  OT    -0.834000       15.9994           0
   33502 WA6  189  TIP3 H1   HT     0.417000        1.0080           0
   33503 WA6  189  TIP3 H2   HT     0.417000        1.0080           0
   33504 WA6  191  TIP3 OH2  OT    -0.834000       15.9994           0
   33505 WA6  191  TIP3 H1   HT     0.417000        1.0080           0
   33506 WA6  191  TIP3 H2   HT     0.417000        1.0080           0
   33507 WA6  237  TIP3 OH2  OT    -0.834000       15.9994           0
   33508 WA6  237  TIP3 H1   HT     0.417000        1.0080           0
   33509 WA6  237  TIP3 H2   HT     0.417000        1.0080           0
   33510 WA6  344  TIP3 OH2  OT    -0.834000       15.9994           0
   33511 WA6  344  TIP3 H1   HT     0.417000        1.0080           0
   33512 WA6  344  TIP3 H2   HT     0.417000        1.0080           0
   33513 WA6  416  TIP3 OH2  OT    -0.834000       15.9994           0
   33514 WA6  416  TIP3 H1   HT     0.417000        1.0080           0
   33515 WA6  416  TIP3 H2   HT     0.417000        1.0080           0
   33516 WA6  425  TIP3 OH2  OT    -0.834000       15.9994           0
   33517 WA6  425  TIP3 H1   HT     0.417000        1.0080           0
   33518 WA6  425  TIP3 H2   HT     0.417000        1.0080           0
   33519 WA6  460  TIP3 OH2  OT    -0.834000       15.9994           0
   33520 WA6  460  TIP3 H1   HT     0.417000        1.0080           0
   33521 WA6  460  TIP3 H2   HT     0.417000        1.0080           0
   33522 WA6  543  TIP3 OH2  OT    -0.834000       15.9994           0
   33523 WA6  543  TIP3 H1   HT     0.417000        1.0080           0
   33524 WA6  543  TIP3 H2   HT     0.417000        1.0080           0
   33525 WA6  548  TIP3 OH2  OT    -0.834000       15.9994           0
   33526 WA6  548  TIP3 H1   HT     0.417000        1.0080           0
   33527 WA6  548  TIP3 H2   HT     0.417000        1.0080           0
   33528 WA6  562  TIP3 OH2  OT    -0.834000       15.9994           0
   33529 WA6  562  TIP3 H1   HT     0.417000        1.0080           0
   33530 WA6  562  TIP3 H2   HT     0.417000        1.0080           0
   33531 WA6  575  TIP3 OH2  OT    -0.834000       15.9994           0
   33532 WA6  575  TIP3 H1   HT     0.417000        1.0080           0
   33533 WA6  575  TIP3 H2   HT     0.417000        1.0080           0
   33534 WA6  584  TIP3 OH2  OT    -0.834000       15.9994           0
   33535 WA6  584  TIP3 H1   HT     0.417000        1.0080           0
   33536 WA6  584  TIP3 H2   HT     0.417000        1.0080           0
   33537 WA6  674  TIP3 OH2  OT    -0.834000       15.9994           0
   33538 WA6  674  TIP3 H1   HT     0.417000        1.0080           0
   33539 WA6  674  TIP3 H2   HT     0.417000        1.0080           0
   33540 WA6  846  TIP3 OH2  OT    -0.834000       15.9994           0
   33541 WA6  846  TIP3 H1   HT     0.417000        1.0080           0
   33542 WA6  846  TIP3 H2   HT     0.417000        1.0080           0
   33543 WA6  987  TIP3 OH2  OT    -0.834000       15.9994           0
   33544 WA6  987  TIP3 H1   HT     0.417000        1.0080           0
   33545 WA6  987  TIP3 H2   HT     0.417000        1.0080           0
   33546 WA6  1011 TIP3 OH2  OT    -0.834000       15.9994           0
   33547 WA6  1011 TIP3 H1   HT     0.417000        1.0080           0
   33548 WA6  1011 TIP3 H2   HT     0.417000        1.0080           0
   33549 WA6  1258 TIP3 OH2  OT    -0.834000       15.9994           0
   33550 WA6  1258 TIP3 H1   HT     0.417000        1.0080           0
   33551 WA6  1258 TIP3 H2   HT     0.417000        1.0080           0
   33552 WA6  1285 TIP3 OH2  OT    -0.834000       15.9994           0
   33553 WA6  1285 TIP3 H1   HT     0.417000        1.0080           0
   33554 WA6  1285 TIP3 H2   HT     0.417000        1.0080           0
   33555 WA6  1301 TIP3 OH2  OT    -0.834000       15.9994           0
   33556 WA6  1301 TIP3 H1   HT     0.417000        1.0080           0
   33557 WA6  1301 TIP3 H2   HT     0.417000        1.0080           0
   33558 WA6  1345 TIP3 OH2  OT    -0.834000       15.9994           0
   33559 WA6  1345 TIP3 H1   HT     0.417000        1.0080           0
   33560 WA6  1345 TIP3 H2   HT     0.417000        1.0080           0
   33561 WA6  1370 TIP3 OH2  OT    -0.834000       15.9994           0
   33562 WA6  1370 TIP3 H1   HT     0.417000        1.0080           0
   33563 WA6  1370 TIP3 H2   HT     0.417000        1.0080           0
   33564 WA6  1387 TIP3 OH2  OT    -0.834000       15.9994           0
   33565 WA6  1387 TIP3 H1   HT     0.417000        1.0080           0
   33566 WA6  1387 TIP3 H2   HT     0.417000        1.0080           0
   33567 WA6  1408 TIP3 OH2  OT    -0.834000       15.9994           0
   33568 WA6  1408 TIP3 H1   HT     0.417000        1.0080           0
   33569 WA6  1408 TIP3 H2   HT     0.417000        1.0080           0
   33570 WA6  1451 TIP3 OH2  OT    -0.834000       15.9994           0
   33571 WA6  1451 TIP3 H1   HT     0.417000        1.0080           0
   33572 WA6  1451 TIP3 H2   HT     0.417000        1.0080           0
   33573 WA6  1466 TIP3 OH2  OT    -0.834000       15.9994           0
   33574 WA6  1466 TIP3 H1   HT     0.417000        1.0080           0
   33575 WA6  1466 TIP3 H2   HT     0.417000        1.0080           0
   33576 WA6  1492 TIP3 OH2  OT    -0.834000       15.9994           0
   33577 WA6  1492 TIP3 H1   HT     0.417000        1.0080           0
   33578 WA6  1492 TIP3 H2   HT     0.417000        1.0080           0
   33579 WA6  1573 TIP3 OH2  OT    -0.834000       15.9994           0
   33580 WA6  1573 TIP3 H1   HT     0.417000        1.0080           0
   33581 WA6  1573 TIP3 H2   HT     0.417000        1.0080           0
   33582 WA6  1656 TIP3 OH2  OT    -0.834000       15.9994           0
   33583 WA6  1656 TIP3 H1   HT     0.417000        1.0080           0
   33584 WA6  1656 TIP3 H2   HT     0.417000        1.0080           0
   33585 WA6  1725 TIP3 OH2  OT    -0.834000       15.9994           0
   33586 WA6  1725 TIP3 H1   HT     0.417000        1.0080           0
   33587 WA6  1725 TIP3 H2   HT     0.417000        1.0080           0
   33588 WA6  1751 TIP3 OH2  OT    -0.834000       15.9994           0
   33589 WA6  1751 TIP3 H1   HT     0.417000        1.0080           0
   33590 WA6  1751 TIP3 H2   HT     0.417000        1.0080           0
   33591 WA6  1764 TIP3 OH2  OT    -0.834000       15.9994           0
   33592 WA6  1764 TIP3 H1   HT     0.417000        1.0080           0
   33593 WA6  1764 TIP3 H2   HT     0.417000        1.0080           0
   33594 WA6  1849 TIP3 OH2  OT    -0.834000       15.9994           0
   33595 WA6  1849 TIP3 H1   HT     0.417000        1.0080           0
   33596 WA6  1849 TIP3 H2   HT     0.417000        1.0080           0
   33597 WA6  1978 TIP3 OH2  OT    -0.834000       15.9994           0
   33598 WA6  1978 TIP3 H1   HT     0.417000        1.0080           0
   33599 WA6  1978 TIP3 H2   HT     0.417000        1.0080           0
   33600 WA6  2290 TIP3 OH2  OT    -0.834000       15.9994           0
   33601 WA6  2290 TIP3 H1   HT     0.417000        1.0080           0
   33602 WA6  2290 TIP3 H2   HT     0.417000        1.0080           0
   33603 WA6  2395 TIP3 OH2  OT    -0.834000       15.9994           0
   33604 WA6  2395 TIP3 H1   HT     0.417000        1.0080           0
   33605 WA6  2395 TIP3 H2   HT     0.417000        1.0080           0
   33606 WA6  2525 TIP3 OH2  OT    -0.834000       15.9994           0
   33607 WA6  2525 TIP3 H1   HT     0.417000        1.0080           0
   33608 WA6  2525 TIP3 H2   HT     0.417000        1.0080           0
   33609 WA6  6350 TIP3 OH2  OT    -0.834000       15.9994           0
   33610 WA6  6350 TIP3 H1   HT     0.417000        1.0080           0
   33611 WA6  6350 TIP3 H2   HT     0.417000        1.0080           0
   33612 WA6  7583 TIP3 OH2  OT    -0.834000       15.9994           0
   33613 WA6  7583 TIP3 H1   HT     0.417000        1.0080           0
   33614 WA6  7583 TIP3 H2   HT     0.417000        1.0080           0
   33615 WA6  7603 TIP3 OH2  OT    -0.834000       15.9994           0
   33616 WA6  7603 TIP3 H1   HT     0.417000        1.0080           0
   33617 WA6  7603 TIP3 H2   HT     0.417000        1.0080           0
   33618 WA6  7607 TIP3 OH2  OT    -0.834000       15.9994           0
   33619 WA6  7607 TIP3 H1   HT     0.417000        1.0080           0
   33620 WA6  7607 TIP3 H2   HT     0.417000        1.0080           0
   33621 WA6  7650 TIP3 OH2  OT    -0.834000       15.9994           0
   33622 WA6  7650 TIP3 H1   HT     0.417000        1.0080           0
   33623 WA6  7650 TIP3 H2   HT     0.417000        1.0080           0
   33624 WA6  7748 TIP3 OH2  OT    -0.834000       15.9994           0
   33625 WA6  7748 TIP3 H1   HT     0.417000        1.0080           0
   33626 WA6  7748 TIP3 H2   HT     0.417000        1.0080           0
   33627 WA6  7833 TIP3 OH2  OT    -0.834000       15.9994           0
   33628 WA6  7833 TIP3 H1   HT     0.417000        1.0080           0
   33629 WA6  7833 TIP3 H2   HT     0.417000        1.0080           0
   33630 WA6  7959 TIP3 OH2  OT    -0.834000       15.9994           0
   33631 WA6  7959 TIP3 H1   HT     0.417000        1.0080           0
   33632 WA6  7959 TIP3 H2   HT     0.417000        1.0080           0
   33633 WA6  7979 TIP3 OH2  OT    -0.834000       15.9994           0
   33634 WA6  7979 TIP3 H1   HT     0.417000        1.0080           0
   33635 WA6  7979 TIP3 H2   HT     0.417000        1.0080           0
   33636 WA6  8023 TIP3 OH2  OT    -0.834000       15.9994           0
   33637 WA6  8023 TIP3 H1   HT     0.417000        1.0080           0
   33638 WA6  8023 TIP3 H2   HT     0.417000        1.0080           0
   33639 WA6  8278 TIP3 OH2  OT    -0.834000       15.9994           0
   33640 WA6  8278 TIP3 H1   HT     0.417000        1.0080           0
   33641 WA6  8278 TIP3 H2   HT     0.417000        1.0080           0
   33642 WA6  8403 TIP3 OH2  OT    -0.834000       15.9994           0
   33643 WA6  8403 TIP3 H1   HT     0.417000        1.0080           0
   33644 WA6  8403 TIP3 H2   HT     0.417000        1.0080           0
   33645 WA6  8425 TIP3 OH2  OT    -0.834000       15.9994           0
   33646 WA6  8425 TIP3 H1   HT     0.417000        1.0080           0
   33647 WA6  8425 TIP3 H2   HT     0.417000        1.0080           0
   33648 WA6  8488 TIP3 OH2  OT    -0.834000       15.9994           0
   33649 WA6  8488 TIP3 H1   HT     0.417000        1.0080           0
   33650 WA6  8488 TIP3 H2   HT     0.417000        1.0080           0
   33651 WA6  8528 TIP3 OH2  OT    -0.834000       15.9994           0
   33652 WA6  8528 TIP3 H1   HT     0.417000        1.0080           0
   33653 WA6  8528 TIP3 H2   HT     0.417000        1.0080           0
   33654 WA6  8653 TIP3 OH2  OT    -0.834000       15.9994           0
   33655 WA6  8653 TIP3 H1   HT     0.417000        1.0080           0
   33656 WA6  8653 TIP3 H2   HT     0.417000        1.0080           0
   33657 WA6  8675 TIP3 OH2  OT    -0.834000       15.9994           0
   33658 WA6  8675 TIP3 H1   HT     0.417000        1.0080           0
   33659 WA6  8675 TIP3 H2   HT     0.417000        1.0080           0
   33660 WA6  8691 TIP3 OH2  OT    -0.834000       15.9994           0
   33661 WA6  8691 TIP3 H1   HT     0.417000        1.0080           0
   33662 WA6  8691 TIP3 H2   HT     0.417000        1.0080           0
   33663 WA6  8695 TIP3 OH2  OT    -0.834000       15.9994           0
   33664 WA6  8695 TIP3 H1   HT     0.417000        1.0080           0
   33665 WA6  8695 TIP3 H2   HT     0.417000        1.0080           0
   33666 WA6  8780 TIP3 OH2  OT    -0.834000       15.9994           0
   33667 WA6  8780 TIP3 H1   HT     0.417000        1.0080           0
   33668 WA6  8780 TIP3 H2   HT     0.417000        1.0080           0
   33669 WA6  8845 TIP3 OH2  OT    -0.834000       15.9994           0
   33670 WA6  8845 TIP3 H1   HT     0.417000        1.0080           0
   33671 WA6  8845 TIP3 H2   HT     0.417000        1.0080           0
   33672 WA6  8988 TIP3 OH2  OT    -0.834000       15.9994           0
   33673 WA6  8988 TIP3 H1   HT     0.417000        1.0080           0
   33674 WA6  8988 TIP3 H2   HT     0.417000        1.0080           0
   33675 WA6  9047 TIP3 OH2  OT    -0.834000       15.9994           0
   33676 WA6  9047 TIP3 H1   HT     0.417000        1.0080           0
   33677 WA6  9047 TIP3 H2   HT     0.417000        1.0080           0
   33678 WA6  9055 TIP3 OH2  OT    -0.834000       15.9994           0
   33679 WA6  9055 TIP3 H1   HT     0.417000        1.0080           0
   33680 WA6  9055 TIP3 H2   HT     0.417000        1.0080           0
   33681 WA6  9096 TIP3 OH2  OT    -0.834000       15.9994           0
   33682 WA6  9096 TIP3 H1   HT     0.417000        1.0080           0
   33683 WA6  9096 TIP3 H2   HT     0.417000        1.0080           0
   33684 WA6  9198 TIP3 OH2  OT    -0.834000       15.9994           0
   33685 WA6  9198 TIP3 H1   HT     0.417000        1.0080           0
   33686 WA6  9198 TIP3 H2   HT     0.417000        1.0080           0
   33687 WA6  9223 TIP3 OH2  OT    -0.834000       15.9994           0
   33688 WA6  9223 TIP3 H1   HT     0.417000        1.0080           0
   33689 WA6  9223 TIP3 H2   HT     0.417000        1.0080           0
   33690 WA6  9227 TIP3 OH2  OT    -0.834000       15.9994           0
   33691 WA6  9227 TIP3 H1   HT     0.417000        1.0080           0
   33692 WA6  9227 TIP3 H2   HT     0.417000        1.0080           0
   33693 WA6  9259 TIP3 OH2  OT    -0.834000       15.9994           0
   33694 WA6  9259 TIP3 H1   HT     0.417000        1.0080           0
   33695 WA6  9259 TIP3 H2   HT     0.417000        1.0080           0
   33696 WA7  8    TIP3 OH2  OT    -0.834000       15.9994           0
   33697 WA7  8    TIP3 H1   HT     0.417000        1.0080           0
   33698 WA7  8    TIP3 H2   HT     0.417000        1.0080           0
   33699 WA7  19   TIP3 OH2  OT    -0.834000       15.9994           0
   33700 WA7  19   TIP3 H1   HT     0.417000        1.0080           0
   33701 WA7  19   TIP3 H2   HT     0.417000        1.0080           0
   33702 WA7  37   TIP3 OH2  OT    -0.834000       15.9994           0
   33703 WA7  37   TIP3 H1   HT     0.417000        1.0080           0
   33704 WA7  37   TIP3 H2   HT     0.417000        1.0080           0
   33705 WA7  67   TIP3 OH2  OT    -0.834000       15.9994           0
   33706 WA7  67   TIP3 H1   HT     0.417000        1.0080           0
   33707 WA7  67   TIP3 H2   HT     0.417000        1.0080           0
   33708 WA7  94   TIP3 OH2  OT    -0.834000       15.9994           0
   33709 WA7  94   TIP3 H1   HT     0.417000        1.0080           0
   33710 WA7  94   TIP3 H2   HT     0.417000        1.0080           0
   33711 WA7  175  TIP3 OH2  OT    -0.834000       15.9994           0
   33712 WA7  175  TIP3 H1   HT     0.417000        1.0080           0
   33713 WA7  175  TIP3 H2   HT     0.417000        1.0080           0
   33714 WA7  400  TIP3 OH2  OT    -0.834000       15.9994           0
   33715 WA7  400  TIP3 H1   HT     0.417000        1.0080           0
   33716 WA7  400  TIP3 H2   HT     0.417000        1.0080           0
   33717 WA7  449  TIP3 OH2  OT    -0.834000       15.9994           0
   33718 WA7  449  TIP3 H1   HT     0.417000        1.0080           0
   33719 WA7  449  TIP3 H2   HT     0.417000        1.0080           0
   33720 WA7  462  TIP3 OH2  OT    -0.834000       15.9994           0
   33721 WA7  462  TIP3 H1   HT     0.417000        1.0080           0
   33722 WA7  462  TIP3 H2   HT     0.417000        1.0080           0
   33723 WA7  486  TIP3 OH2  OT    -0.834000       15.9994           0
   33724 WA7  486  TIP3 H1   HT     0.417000        1.0080           0
   33725 WA7  486  TIP3 H2   HT     0.417000        1.0080           0
   33726 WA7  490  TIP3 OH2  OT    -0.834000       15.9994           0
   33727 WA7  490  TIP3 H1   HT     0.417000        1.0080           0
   33728 WA7  490  TIP3 H2   HT     0.417000        1.0080           0
   33729 WA7  501  TIP3 OH2  OT    -0.834000       15.9994           0
   33730 WA7  501  TIP3 H1   HT     0.417000        1.0080           0
   33731 WA7  501  TIP3 H2   HT     0.417000        1.0080           0
   33732 WA7  509  TIP3 OH2  OT    -0.834000       15.9994           0
   33733 WA7  509  TIP3 H1   HT     0.417000        1.0080           0
   33734 WA7  509  TIP3 H2   HT     0.417000        1.0080           0
   33735 WA7  516  TIP3 OH2  OT    -0.834000       15.9994           0
   33736 WA7  516  TIP3 H1   HT     0.417000        1.0080           0
   33737 WA7  516  TIP3 H2   HT     0.417000        1.0080           0
   33738 WA7  550  TIP3 OH2  OT    -0.834000       15.9994           0
   33739 WA7  550  TIP3 H1   HT     0.417000        1.0080           0
   33740 WA7  550  TIP3 H2   HT     0.417000        1.0080           0
   33741 WA7  821  TIP3 OH2  OT    -0.834000       15.9994           0
   33742 WA7  821  TIP3 H1   HT     0.417000        1.0080           0
   33743 WA7  821  TIP3 H2   HT     0.417000        1.0080           0
   33744 WA7  822  TIP3 OH2  OT    -0.834000       15.9994           0
   33745 WA7  822  TIP3 H1   HT     0.417000        1.0080           0
   33746 WA7  822  TIP3 H2   HT     0.417000        1.0080           0
   33747 WA7  854  TIP3 OH2  OT    -0.834000       15.9994           0
   33748 WA7  854  TIP3 H1   HT     0.417000        1.0080           0
   33749 WA7  854  TIP3 H2   HT     0.417000        1.0080           0
   33750 WA7  889  TIP3 OH2  OT    -0.834000       15.9994           0
   33751 WA7  889  TIP3 H1   HT     0.417000        1.0080           0
   33752 WA7  889  TIP3 H2   HT     0.417000        1.0080           0
   33753 WA7  892  TIP3 OH2  OT    -0.834000       15.9994           0
   33754 WA7  892  TIP3 H1   HT     0.417000        1.0080           0
   33755 WA7  892  TIP3 H2   HT     0.417000        1.0080           0
   33756 WA7  928  TIP3 OH2  OT    -0.834000       15.9994           0
   33757 WA7  928  TIP3 H1   HT     0.417000        1.0080           0
   33758 WA7  928  TIP3 H2   HT     0.417000        1.0080           0
   33759 WA7  936  TIP3 OH2  OT    -0.834000       15.9994           0
   33760 WA7  936  TIP3 H1   HT     0.417000        1.0080           0
   33761 WA7  936  TIP3 H2   HT     0.417000        1.0080           0
   33762 WA7  940  TIP3 OH2  OT    -0.834000       15.9994           0
   33763 WA7  940  TIP3 H1   HT     0.417000        1.0080           0
   33764 WA7  940  TIP3 H2   HT     0.417000        1.0080           0
   33765 WA7  949  TIP3 OH2  OT    -0.834000       15.9994           0
   33766 WA7  949  TIP3 H1   HT     0.417000        1.0080           0
   33767 WA7  949  TIP3 H2   HT     0.417000        1.0080           0
   33768 WA7  958  TIP3 OH2  OT    -0.834000       15.9994           0
   33769 WA7  958  TIP3 H1   HT     0.417000        1.0080           0
   33770 WA7  958  TIP3 H2   HT     0.417000        1.0080           0
   33771 WA7  981  TIP3 OH2  OT    -0.834000       15.9994           0
   33772 WA7  981  TIP3 H1   HT     0.417000        1.0080           0
   33773 WA7  981  TIP3 H2   HT     0.417000        1.0080           0
   33774 WA7  993  TIP3 OH2  OT    -0.834000       15.9994           0
   33775 WA7  993  TIP3 H1   HT     0.417000        1.0080           0
   33776 WA7  993  TIP3 H2   HT     0.417000        1.0080           0
   33777 WA7  1298 TIP3 OH2  OT    -0.834000       15.9994           0
   33778 WA7  1298 TIP3 H1   HT     0.417000        1.0080           0
   33779 WA7  1298 TIP3 H2   HT     0.417000        1.0080           0
   33780 WA7  1301 TIP3 OH2  OT    -0.834000       15.9994           0
   33781 WA7  1301 TIP3 H1   HT     0.417000        1.0080           0
   33782 WA7  1301 TIP3 H2   HT     0.417000        1.0080           0
   33783 WA7  1328 TIP3 OH2  OT    -0.834000       15.9994           0
   33784 WA7  1328 TIP3 H1   HT     0.417000        1.0080           0
   33785 WA7  1328 TIP3 H2   HT     0.417000        1.0080           0
   33786 WA7  1370 TIP3 OH2  OT    -0.834000       15.9994           0
   33787 WA7  1370 TIP3 H1   HT     0.417000        1.0080           0
   33788 WA7  1370 TIP3 H2   HT     0.417000        1.0080           0
   33789 WA7  1372 TIP3 OH2  OT    -0.834000       15.9994           0
   33790 WA7  1372 TIP3 H1   HT     0.417000        1.0080           0
   33791 WA7  1372 TIP3 H2   HT     0.417000        1.0080           0
   33792 WA7  1382 TIP3 OH2  OT    -0.834000       15.9994           0
   33793 WA7  1382 TIP3 H1   HT     0.417000        1.0080           0
   33794 WA7  1382 TIP3 H2   HT     0.417000        1.0080           0
   33795 WA7  1440 TIP3 OH2  OT    -0.834000       15.9994           0
   33796 WA7  1440 TIP3 H1   HT     0.417000        1.0080           0
   33797 WA7  1440 TIP3 H2   HT     0.417000        1.0080           0
   33798 WA7  1718 TIP3 OH2  OT    -0.834000       15.9994           0
   33799 WA7  1718 TIP3 H1   HT     0.417000        1.0080           0
   33800 WA7  1718 TIP3 H2   HT     0.417000        1.0080           0
   33801 WA7  1725 TIP3 OH2  OT    -0.834000       15.9994           0
   33802 WA7  1725 TIP3 H1   HT     0.417000        1.0080           0
   33803 WA7  1725 TIP3 H2   HT     0.417000        1.0080           0
   33804 WA7  1733 TIP3 OH2  OT    -0.834000       15.9994           0
   33805 WA7  1733 TIP3 H1   HT     0.417000        1.0080           0
   33806 WA7  1733 TIP3 H2   HT     0.417000        1.0080           0
   33807 WA7  1764 TIP3 OH2  OT    -0.834000       15.9994           0
   33808 WA7  1764 TIP3 H1   HT     0.417000        1.0080           0
   33809 WA7  1764 TIP3 H2   HT     0.417000        1.0080           0
   33810 WA7  1771 TIP3 OH2  OT    -0.834000       15.9994           0
   33811 WA7  1771 TIP3 H1   HT     0.417000        1.0080           0
   33812 WA7  1771 TIP3 H2   HT     0.417000        1.0080           0
   33813 WA7  1775 TIP3 OH2  OT    -0.834000       15.9994           0
   33814 WA7  1775 TIP3 H1   HT     0.417000        1.0080           0
   33815 WA7  1775 TIP3 H2   HT     0.417000        1.0080           0
   33816 WA7  1778 TIP3 OH2  OT    -0.834000       15.9994           0
   33817 WA7  1778 TIP3 H1   HT     0.417000        1.0080           0
   33818 WA7  1778 TIP3 H2   HT     0.417000        1.0080           0
   33819 WA7  1782 TIP3 OH2  OT    -0.834000       15.9994           0
   33820 WA7  1782 TIP3 H1   HT     0.417000        1.0080           0
   33821 WA7  1782 TIP3 H2   HT     0.417000        1.0080           0
   33822 WA7  2231 TIP3 OH2  OT    -0.834000       15.9994           0
   33823 WA7  2231 TIP3 H1   HT     0.417000        1.0080           0
   33824 WA7  2231 TIP3 H2   HT     0.417000        1.0080           0
   33825 WA7  2268 TIP3 OH2  OT    -0.834000       15.9994           0
   33826 WA7  2268 TIP3 H1   HT     0.417000        1.0080           0
   33827 WA7  2268 TIP3 H2   HT     0.417000        1.0080           0
   33828 WA7  2289 TIP3 OH2  OT    -0.834000       15.9994           0
   33829 WA7  2289 TIP3 H1   HT     0.417000        1.0080           0
   33830 WA7  2289 TIP3 H2   HT     0.417000        1.0080           0
   33831 WA7  2629 TIP3 OH2  OT    -0.834000       15.9994           0
   33832 WA7  2629 TIP3 H1   HT     0.417000        1.0080           0
   33833 WA7  2629 TIP3 H2   HT     0.417000        1.0080           0
   33834 WA7  2705 TIP3 OH2  OT    -0.834000       15.9994           0
   33835 WA7  2705 TIP3 H1   HT     0.417000        1.0080           0
   33836 WA7  2705 TIP3 H2   HT     0.417000        1.0080           0
   33837 WA7  3521 TIP3 OH2  OT    -0.834000       15.9994           0
   33838 WA7  3521 TIP3 H1   HT     0.417000        1.0080           0
   33839 WA7  3521 TIP3 H2   HT     0.417000        1.0080           0
   33840 WA7  6240 TIP3 OH2  OT    -0.834000       15.9994           0
   33841 WA7  6240 TIP3 H1   HT     0.417000        1.0080           0
   33842 WA7  6240 TIP3 H2   HT     0.417000        1.0080           0
   33843 WA7  6650 TIP3 OH2  OT    -0.834000       15.9994           0
   33844 WA7  6650 TIP3 H1   HT     0.417000        1.0080           0
   33845 WA7  6650 TIP3 H2   HT     0.417000        1.0080           0
   33846 WA7  7027 TIP3 OH2  OT    -0.834000       15.9994           0
   33847 WA7  7027 TIP3 H1   HT     0.417000        1.0080           0
   33848 WA7  7027 TIP3 H2   HT     0.417000        1.0080           0
   33849 WA7  7214 TIP3 OH2  OT    -0.834000       15.9994           0
   33850 WA7  7214 TIP3 H1   HT     0.417000        1.0080           0
   33851 WA7  7214 TIP3 H2   HT     0.417000        1.0080           0
   33852 WA7  7707 TIP3 OH2  OT    -0.834000       15.9994           0
   33853 WA7  7707 TIP3 H1   HT     0.417000        1.0080           0
   33854 WA7  7707 TIP3 H2   HT     0.417000        1.0080           0
   33855 WA7  7876 TIP3 OH2  OT    -0.834000       15.9994           0
   33856 WA7  7876 TIP3 H1   HT     0.417000        1.0080           0
   33857 WA7  7876 TIP3 H2   HT     0.417000        1.0080           0
   33858 WA7  7951 TIP3 OH2  OT    -0.834000       15.9994           0
   33859 WA7  7951 TIP3 H1   HT     0.417000        1.0080           0
   33860 WA7  7951 TIP3 H2   HT     0.417000        1.0080           0
   33861 WA7  7961 TIP3 OH2  OT    -0.834000       15.9994           0
   33862 WA7  7961 TIP3 H1   HT     0.417000        1.0080           0
   33863 WA7  7961 TIP3 H2   HT     0.417000        1.0080           0
   33864 WA7  7978 TIP3 OH2  OT    -0.834000       15.9994           0
   33865 WA7  7978 TIP3 H1   HT     0.417000        1.0080           0
   33866 WA7  7978 TIP3 H2   HT     0.417000        1.0080           0
   33867 WA7  8009 TIP3 OH2  OT    -0.834000       15.9994           0
   33868 WA7  8009 TIP3 H1   HT     0.417000        1.0080           0
   33869 WA7  8009 TIP3 H2   HT     0.417000        1.0080           0
   33870 WA7  8270 TIP3 OH2  OT    -0.834000       15.9994           0
   33871 WA7  8270 TIP3 H1   HT     0.417000        1.0080           0
   33872 WA7  8270 TIP3 H2   HT     0.417000        1.0080           0
   33873 WA7  8290 TIP3 OH2  OT    -0.834000       15.9994           0
   33874 WA7  8290 TIP3 H1   HT     0.417000        1.0080           0
   33875 WA7  8290 TIP3 H2   HT     0.417000        1.0080           0
   33876 WA7  8309 TIP3 OH2  OT    -0.834000       15.9994           0
   33877 WA7  8309 TIP3 H1   HT     0.417000        1.0080           0
   33878 WA7  8309 TIP3 H2   HT     0.417000        1.0080           0
   33879 WA7  8408 TIP3 OH2  OT    -0.834000       15.9994           0
   33880 WA7  8408 TIP3 H1   HT     0.417000        1.0080           0
   33881 WA7  8408 TIP3 H2   HT     0.417000        1.0080           0
   33882 WA7  8411 TIP3 OH2  OT    -0.834000       15.9994           0
   33883 WA7  8411 TIP3 H1   HT     0.417000        1.0080           0
   33884 WA7  8411 TIP3 H2   HT     0.417000        1.0080           0
   33885 WA7  8425 TIP3 OH2  OT    -0.834000       15.9994           0
   33886 WA7  8425 TIP3 H1   HT     0.417000        1.0080           0
   33887 WA7  8425 TIP3 H2   HT     0.417000        1.0080           0
   33888 WA7  8824 TIP3 OH2  OT    -0.834000       15.9994           0
   33889 WA7  8824 TIP3 H1   HT     0.417000        1.0080           0
   33890 WA7  8824 TIP3 H2   HT     0.417000        1.0080           0
   33891 WA7  8833 TIP3 OH2  OT    -0.834000       15.9994           0
   33892 WA7  8833 TIP3 H1   HT     0.417000        1.0080           0
   33893 WA7  8833 TIP3 H2   HT     0.417000        1.0080           0
   33894 WA7  8836 TIP3 OH2  OT    -0.834000       15.9994           0
   33895 WA7  8836 TIP3 H1   HT     0.417000        1.0080           0
   33896 WA7  8836 TIP3 H2   HT     0.417000        1.0080           0
   33897 WA7  8838 TIP3 OH2  OT    -0.834000       15.9994           0
   33898 WA7  8838 TIP3 H1   HT     0.417000        1.0080           0
   33899 WA7  8838 TIP3 H2   HT     0.417000        1.0080           0
   33900 WA7  8855 TIP3 OH2  OT    -0.834000       15.9994           0
   33901 WA7  8855 TIP3 H1   HT     0.417000        1.0080           0
   33902 WA7  8855 TIP3 H2   HT     0.417000        1.0080           0
   33903 WA7  8864 TIP3 OH2  OT    -0.834000       15.9994           0
   33904 WA7  8864 TIP3 H1   HT     0.417000        1.0080           0
   33905 WA7  8864 TIP3 H2   HT     0.417000        1.0080           0
   33906 WA7  8869 TIP3 OH2  OT    -0.834000       15.9994           0
   33907 WA7  8869 TIP3 H1   HT     0.417000        1.0080           0
   33908 WA7  8869 TIP3 H2   HT     0.417000        1.0080           0
   33909 WA7  8942 TIP3 OH2  OT    -0.834000       15.9994           0
   33910 WA7  8942 TIP3 H1   HT     0.417000        1.0080           0
   33911 WA7  8942 TIP3 H2   HT     0.417000        1.0080           0
   33912 WA7  9212 TIP3 OH2  OT    -0.834000       15.9994           0
   33913 WA7  9212 TIP3 H1   HT     0.417000        1.0080           0
   33914 WA7  9212 TIP3 H2   HT     0.417000        1.0080           0
   33915 WA8  993  TIP3 OH2  OT    -0.834000       15.9994           0
   33916 WA8  993  TIP3 H1   HT     0.417000        1.0080           0
   33917 WA8  993  TIP3 H2   HT     0.417000        1.0080           0
   33918 WA8  1301 TIP3 OH2  OT    -0.834000       15.9994           0
   33919 WA8  1301 TIP3 H1   HT     0.417000        1.0080           0
   33920 WA8  1301 TIP3 H2   HT     0.417000        1.0080           0
   33921 WA8  1370 TIP3 OH2  OT    -0.834000       15.9994           0
   33922 WA8  1370 TIP3 H1   HT     0.417000        1.0080           0
   33923 WA8  1370 TIP3 H2   HT     0.417000        1.0080           0
   33924 WA8  1725 TIP3 OH2  OT    -0.834000       15.9994           0
   33925 WA8  1725 TIP3 H1   HT     0.417000        1.0080           0
   33926 WA8  1725 TIP3 H2   HT     0.417000        1.0080           0
   33927 WA8  1764 TIP3 OH2  OT    -0.834000       15.9994           0
   33928 WA8  1764 TIP3 H1   HT     0.417000        1.0080           0
   33929 WA8  1764 TIP3 H2   HT     0.417000        1.0080           0
   33930 WA8  8425 TIP3 OH2  OT    -0.834000       15.9994           0
   33931 WA8  8425 TIP3 H1   HT     0.417000        1.0080           0
   33932 WA8  8425 TIP3 H2   HT     0.417000        1.0080           0
   33933 ION  1    SOD  SOD  SOD    1.000000       22.9898           0
   33934 ION  2    SOD  SOD  SOD    1.000000       22.9898           0
   33935 ION  3    SOD  SOD  SOD    1.000000       22.9898           0
   33936 ION  4    SOD  SOD  SOD    1.000000       22.9898           0
   33937 ION  5    SOD  SOD  SOD    1.000000       22.9898           0
   33938 ION  6    SOD  SOD  SOD    1.000000       22.9898           0
   33939 ION  7    SOD  SOD  SOD    1.000000       22.9898           0
   33940 ION  8    SOD  SOD  SOD    1.000000       22.9898           0
   33941 ION  9    SOD  SOD  SOD    1.000000       22.9898           0
   33942 ION  10   SOD  SOD  SOD    1.000000       22.9898           0
   33943 ION  11   SOD  SOD  SOD    1.000000       22.9898           0
   33944 ION  12   SOD  SOD  SOD    1.000000       22.9898           0
   33945 ION  13   SOD  SOD  SOD    1.000000       22.9898           0
   33946 ION  14   SOD  SOD  SOD    1.000000       22.9898           0
   33947 ION  15   SOD  SOD  SOD    1.000000       22.9898           0
   33948 ION  16   SOD  SOD  SOD    1.000000       22.9898           0
   33949 ION  17   SOD  SOD  SOD    1.000000       22.9898           0
   33950 ION  18   SOD  SOD  SOD    1.000000       22.9898           0
   33951 ION  19   SOD  SOD  SOD    1.000000       22.9898           0
   33952 ION  20   SOD  SOD  SOD    1.000000       22.9898           0
   33953 ION  21   SOD  SOD  SOD    1.000000       22.9898           0
   33954 ION  22   SOD  SOD  SOD    1.000000       22.9898           0
   33955 ION  23   SOD  SOD  SOD    1.000000       22.9898           0
   33956 ION  24   SOD  SOD  SOD    1.000000       22.9898           0
   33957 ION  25   SOD  SOD  SOD    1.000000       22.9898           0
   33958 ION  26   SOD  SOD  SOD    1.000000       22.9898           0
   33959 ION  27   SOD  SOD  SOD    1.000000       22.9898           0
   33960 ION  28   SOD  SOD  SOD    1.000000       22.9898           0
   33961 ION  29   SOD  SOD  SOD    1.000000       22.9898           0
   33962 ION  30   SOD  SOD  SOD    1.000000       22.9898           0
   33963 ION  31   SOD  SOD  SOD    1.000000       22.9898           0
   33964 ION  32   SOD  SOD  SOD    1.000000       22.9898           0
   33965 ION  33   SOD  SOD  SOD    1.000000       22.9898           0
   33966 ION  34   SOD  SOD  SOD    1.000000       22.9898           0
   33967 ION  35   CLA  CLA  CLA   -1.000000       35.4500           0
   33968 ION  36   CLA  CLA  CLA   -1.000000       35.4500           0
   33969 ION  37   CLA  CLA  CLA   -1.000000       35.4500           0
   33970 ION  38   CLA  CLA  CLA   -1.000000       35.4500           0
   33971 ION  39   CLA  CLA  CLA   -1.000000       35.4500           0
   33972 ION  40   CLA  CLA  CLA   -1.000000       35.4500           0
   33973 ION  41   CLA  CLA  CLA   -1.000000       35.4500           0
   33974 ION  42   CLA  CLA  CLA   -1.000000       35.4500           0
   33975 ION  43   CLA  CLA  CLA   -1.000000       35.4500           0
   33976 ION  44   CLA  CLA  CLA   -1.000000       35.4500           0
   33977 ION  45   CLA  CLA  CLA   -1.000000       35.4500           0
   33978 ION  46   CLA  CLA  CLA   -1.000000       35.4500           0
   33979 ION  47   CLA  CLA  CLA   -1.000000       35.4500           0
   33980 ION  48   CLA  CLA  CLA   -1.000000       35.4500           0
   33981 ION  49   CLA  CLA  CLA   -1.000000       35.4500           0
   33982 ION  50   CLA  CLA  CLA   -1.000000       35.4500           0
   33983 ION  51   CLA  CLA  CLA   -1.000000       35.4500           0
   33984 ION  52   CLA  CLA  CLA   -1.000000       35.4500           0
   33985 ION  53   CLA  CLA  CLA   -1.000000       35.4500           0
   33986 ION  54   CLA  CLA  CLA   -1.000000       35.4500           0
   33987 ION  55   CLA  CLA  CLA   -1.000000       35.4500           0
   33988 ION  56   CLA  CLA  CLA   -1.000000       35.4500           0
   33989 ION  57   CLA  CLA  CLA   -1.000000       35.4500           0
   33990 ION  58   CLA  CLA  CLA   -1.000000       35.4500           0
   33991 ION  59   CLA  CLA  CLA   -1.000000       35.4500           0
   33992 ION  60   CLA  CLA  CLA   -1.000000       35.4500           0
   33993 ION  61   CLA  CLA  CLA   -1.000000       35.4500           0
   33994 ION1 1    POT  POT  POT    1.000000       39.1020           0
   33995 ION1 2    CLA  CLA  CLA   -1.000000       35.4500           0

   23437 !NBOND: bonds
       1       5       2       1       3       1       4       1
       5       6       7       5       7       8       7       9
      10       7      10      11      10      12      13      10
      14      13      14      15      14      16      14      17
      18       5      18      20      19      18      20      21
      20      22      22      23      24      22      24      25
      24      26      27      24      27      28      27      29
      30      27      30      31      30      32      33      30
      33      34      33      35      36      33      36      37
      36      38      36      39      40      22      40      42
      41      40      42      43      42      44      44      45
      46      44      46      47      48      46      48      49
      50      46      50      51      50      52      50      53
      54      44      54      56      55      54      56      57
      56      58      58      59      60      58      60      61
      60      62      63      60      64      65      64      63
      66      64      66      67      68      72      68      66
      68      69      70      63      70      71      72      70
      72      73      74      58      74      76      75      74
      76      77      76      78      78      79      80      78
      80      81      80      82      83      80      83      84
      83      85      86      83      86      87      88      86
      89      78      89      91      90      89      91      92
      91      93      93      94      95      93      95      96
      97      95      97      98      97      99      97     100
     101      95     101     102     101     103     104     101
     104     105     104     106     104     107     108      93
     108     110     109     108     110     111     110     112
     112     113     114     112     114     115     114     116
     117     114     117     118     119     117     119     120
     119     121     119     122     123     117     123     124
     123     125     123     126     127     112     127     129
     128     127     129     130     129     131     131     132
     133     131     133     134     133     135     136     133
     136     137     136     138     139     136     139     140
     139     141     142     139     142     143     142     144
     145     142     145     146     145     147     145     148
     149     131     149     151     150     149     151     152
     151     153     153     154     155     153     155     156
     155     157     158     159     159     155     160     161
     160     158     162     164     162     160     162     163
     164     165     164     159     166     153     166     168
     167     166     168     169     168     170     170     171
     172     170     172     173     172     174     175     172
     175     176     177     175     177     178     177     179
     177     180     181     175     181     182     181     183
     181     184     185     170     185     187     186     185
     187     188     187     189     189     190     191     189
     191     192     191     193     194     191     194     195
     194     196     197     194     197     198     199     197
     199     200     199     201     202     189     202     204
     203     202     204     205     204     206     206     207
     208     206     208     209     208     210     208     211
     212     206     212     214     213     212     214     215
     214     216     216     217     218     216     218     219
     218     220     221     218     221     222     223     221
     224     216     224     226     225     224     226     227
     226     228     228     229     230     228     230     231
     230     232     230     233     234     228     234     236
     235     234     236     237     236     238     238     239
     240     238     240     241     242     240     242     243
     242     244     242     245     246     240     246     247
     246     248     249     246     249     250     249     251
     249     252     253     238     253     255     254     253
     255     256     255     257     257     258     259     257
     259     260     261     259     261     262     261     263
     261     264     265     259     265     266     265     267
     265     268     269     257     269     271     270     269
     271     272     271     273     273     274     275     273
     275     276     275     277     278     275     278     279
     280     278     280     281     280     282     280     283
     284     278     284     285     284     286     284     287
     288     273     288     290     289     288     290     291
     290     292     292     293     294     292     294     295
     294     296     297     294     298     299     298     297
     300     298     300     301     302     306     302     300
     302     303     304     297     304     305     306     304
     306     307     308     292     308     310     309     308
     310     311     310     312     312     313     314     312
     314     315     314     316     317     314     317     318
     317     319     320     317     321     320     321     322
     321     323     321     324     325     312     325     327
     326     325     327     328     327     329     329     330
     331     329     331     332     331     333     334     331
     334     335     334     336     337     334     337     338
     337     339     340     337     340     341     340     342
     343     340     343     344     343     345     343     346
     347     329     347     349     348     347     349     350
     349     351     351     352     353     351     353     354
     355     353     355     356     355     357     355     358
     359     353     359     360     359     361     359     362
     363     351     363     365     364     363     365     366
     365     367     367     368     369     367     369     370
     369     371     372     373     373     369     374     375
     374     372     376     378     376     374     376     377
     378     379     378     373     380     367     380     382
     381     380     382     383     382     384     384     385
     386     384     386     387     386     388     389     386
     389     390     391     389     391     392     391     393
     394     384     394     396     394     395     396     397
     396     398     398     399     400     398     400     401
     400     402     403     400     404     405     404     403
     406     404     406     407     408     412     408     406
     408     409     410     403     410     411     412     410
     412     413     414     398     414     416     415     414
     416     417     416     418     418     419     420     418
     420     421     420     422     423     424     424     420
     425     426     425     423     427     429     427     425
     427     428     429     430     429     424     431     418
     431     433     432     431     433     434     433     435
     435     436     437     435     437     438     437     439
     440     437     441     442     441     440     443     441
     443     445     443     444     445     446     446     440
     446     447     447     448     449     453     449     450
     449     447     451     445     451     452     453     454
     453     451     455     435     455     457     456     455
     457     458     457     459     459     460     461     459
     461     462     461     463     464     461     464     465
     466     464     466     467     466     468     469     459
     469     471     469     470     471     472     471     473
     473     474     475     473     475     476     477     475
     477     478     477     479     477     480     481     475
     481     482     481     483     481     484     485     473
     485     487     486     485     487     488     487     489
     489     490     491     489     491     492     491     493
     494     491     494     495     494     496     497     494
     497     498     497     499     500     497     500     501
     500     502     503     500     503     504     503     505
     503     506     507     489     507     509     508     507
     509     510     509     511     511     512     511     513
     514     511     514     516     515     514     516     517
     516     518     518     519     520     518     520     521
     522     520     522     523     524     520     524     525
     524     526     524     527     528     518     528     530
     529     528     530     531     530     532     532     533
     534     532     534     535     534     536     537     534
     537     538     539     537     540     532     540     542
     541     540     542     543     542     544     544     545
     546     544     546     547     546     548     549     546
     550     551     550     549     552     550     552     553
     554     558     554     552     554     555     556     549
     556     557     558     556     558     559     560     544
     560     562     561     560     562     563     562     564
     564     565     566     564     566     567     566     568
     569     566     570     571     570     569     572     570
     572     573     574     578     574     572     574     575
     576     569     576     577     578     576     578     579
     580     564     580     582     581     580     582     583
     582     584     584     585     586     584     586     587
     586     588     589     586     589     590     591     589
     591     592     591     593     594     584     594     596
     594     595     596     597     596     598     598     599
     600     598     600     601     602     600     602     603
     602     604     602     605     606     600     606     607
     606     608     606     609     610     598     610     612
     611     610     612     613     612     614     614     615
     616     614     616     617     616     618     619     620
     620     616     621     622     621     619     623     625
     623     621     623     624     625     626     625     620
     627     614     627     629     628     627     629     630
     629     631     631     632     633     631     633     634
     633     635     636     633     636     637     636     638
     639     636     639     640     639     641     642     639
     642     643     642     644     645     642     645     646
     645     647     645     648     649     631     649     651
     650     649     651     652     651     653     653     654
     655     653     655     656     655     657     655     658
     659     653     659     661     660     659     661     662
     661     663     663     664     665     663     665     666
     667     665     667     668     669     665     669     670
     669     671     669     672     673     663     673     675
     674     673     675     676     675     677     677     678
     679     677     679     680     679     681     682     679
     682     683     682     684     685     682     685     686
     687     685     688     677     688     690     689     688
     690     691     690     692     692     693     694     692
     694     695     694     696     697     694     697     698
     697     699     700     697     700     701     702     700
     703     692     703     705     704     703     705     706
     705     707     707     708     709     707     709     710
     711     709     711     712     711     713     711     714
     715     709     715     716     715     717     718     715
     718     719     718     720     718     721     722     707
     722     724     723     722     724     725     724     726
     726     727     728     726     728     729     728     730
     731     728     732     733     732     731     734     732
     734     735     734     736     736     741     737     736
     737     738     739     731     739     740     741     742
     741     739     743     726     743     745     744     743
     745     746     745     747     747     748     749     747
     749     750     749     751     752     749     752     753
     752     754     755     752     755     756     757     755
     758     747     758     760     759     758     760     761
     760     762     762     763     764     762     764     765
     764     766     767     764     767     768     767     769
     770     767     770     771     772     770     773     762
     773     775     774     773     775     776     775     777
     777     778     779     777     779     780     779     781
     782     779     783     784     783     782     785     783
     785     786     787     791     787     785     787     788
     789     782     789     790     791     789     791     792
     793     777     793     795     794     793     795     796
     795     797     797     798     799     797     799     800
     799     801     799     802     803     797     803     805
     804     803     805     806     805     807     807     808
     809     807     809     810     809     811     812     809
     812     813     814     812     815     807     815     817
     816     815     817     818     817     819     819     820
     821     819     821     822     821     823     824     821
     824     825     824     826     827     824     828     827
     828     829     828     830     828     831     832     819
     832     834     833     832     834     835     834     836
     836     837     838     836     838     839     838     840
     841     838     842     843     842     841     844     842
     844     845     846     850     846     844     846     847
     848     841     848     849     850     848     850     851
     852     836     852     854     853     852     854     855
     854     856     856     857     858     856     858     859
     858     860     861     858     861     862     863     861
     864     856     864     866     865     864     866     867
     866     868     868     869     870     868     870     871
     870     872     873     870     873     874     875     873
     876     868     876     878     877     876     878     879
     878     880     880     881     882     880     882     883
     882     884     885     882     885     886     887     885
     887     888     887     889     887     890     891     885
     891     892     891     893     891     894     895     880
     895     897     896     895     897     898     897     899
     899     900     901     899     901     902     901     903
     901     904     905     899     905     907     906     905
     907     908     907     909     909     910     911     909
     911     912     911     913     914     911     914     915
     914     916     917     914     917     918     919     917
     920     909     920     922     921     920     922     923
     922     924     924     925     926     924     926     927
     926     928     929     926     929     930     929     931
     932     929     932     933     932     934     935     932
     935     936     937     935     937     938     938     939
     938     940     941     937     941     942     941     943
     944     924     944     946     945     944     946     947
     946     948     948     949     950     948     950     951
     952     950     952     953     952     954     952     955
     956     950     956     957     956     958     959     956
     959     960     959     961     959     962     963     948
     963     965     964     963     965     966     965     967
     967     968     969     967     969     970     971     969
     971     972     971     973     971     974     975     969
     975     976     975     977     975     978     979     967
     979     981     980     979     981     982     981     983
     983     984     985     983     985     986     985     987
     988     985     988     989     988     990     991     988
     991     992     993     991     993     994     993     995
     996     983     996     998     997     996     998     999
     998    1000    1000    1001    1002    1000    1002    1003
    1002    1004    1005    1002    1005    1006    1007    1005
    1007    1008    1007    1009    1007    1010    1011    1005
    1011    1012    1011    1013    1011    1014    1015    1000
    1015    1017    1016    1015    1017    1018    1017    1019
    1019    1020    1019    1021    1022    1019    1022    1024
    1023    1022    1024    1025    1024    1026    1026    1027
    1028    1026    1028    1029    1028    1030    1031    1032
    1032    1028    1033    1034    1033    1031    1035    1037
    1035    1033    1035    1036    1037    1038    1037    1032
    1039    1026    1039    1041    1040    1039    1041    1042
    1041    1043    1043    1044    1045    1043    1045    1046
    1045    1047    1048    1049    1049    1045    1050    1051
    1050    1048    1052    1054    1052    1050    1052    1053
    1054    1055    1054    1049    1056    1043    1056    1058
    1057    1056    1058    1062    1058    1059    1060    1059
    1061    1059    1062    1064    1063    1062    1064    1067
    1065    1064    1066    1064    1067    1059    1068    1067
    1069    1067    1070    1062    1070    1072    1071    1070
    1072    1073    1072    1074    1074    1075    1076    1074
    1076    1077    1076    1078    1079    1076    1079    1080
    1081    1079    1081    1082    1081    1083    1081    1084
    1085    1079    1085    1086    1085    1087    1085    1088
    1089    1074    1089    1091    1090    1089    1091    1092
    1091    1093    1093    1094    1095    1093    1095    1096
    1097    1095    1097    1098    1097    1099    1097    1100
    1101    1095    1101    1102    1101    1103    1101    1104
    1105    1093    1105    1107    1106    1105    1107    1108
    1107    1109    1109    1110    1111    1109    1111    1112
    1113    1111    1113    1114    1115    1111    1115    1116
    1115    1117    1115    1118    1119    1109    1119    1121
    1120    1119    1121    1122    1121    1123    1123    1124
    1125    1123    1125    1126    1125    1127    1128    1125
    1128    1129    1130    1128    1130    1131    1130    1132
    1130    1133    1134    1128    1134    1135    1134    1136
    1134    1137    1138    1123    1138    1140    1139    1138
    1140    1141    1140    1142    1142    1143    1144    1142
    1144    1145    1144    1146    1147    1144    1147    1148
    1149    1142    1149    1151    1150    1149    1151    1152
    1151    1153    1153    1154    1155    1153    1155    1156
    1155    1157    1158    1155    1158    1159    1158    1160
    1161    1158    1161    1162    1163    1161    1164    1153
    1164    1166    1165    1164    1166    1167    1166    1168
    1168    1169    1170    1168    1170    1171    1170    1172
    1170    1173    1174    1168    1174    1176    1175    1174
    1176    1177    1176    1178    1178    1179    1180    1178
    1180    1181    1182    1180    1182    1183    1182    1184
    1182    1185    1186    1180    1186    1187    1186    1188
    1189    1186    1189    1190    1189    1191    1189    1192
    1193    1178    1193    1195    1194    1193    1195    1196
    1195    1197    1197    1198    1199    1197    1199    1200
    1199    1201    1202    1199    1202    1203    1202    1204
    1205    1202    1205    1206    1205    1207    1208    1205
    1208    1209    1208    1210    1211    1208    1211    1212
    1211    1213    1211    1214    1215    1197    1215    1217
    1216    1215    1217    1218    1217    1219    1219    1220
    1221    1219    1221    1222    1221    1223    1224    1221
    1224    1225    1226    1224    1226    1227    1226    1228
    1226    1229    1230    1224    1230    1231    1230    1232
    1230    1233    1234    1219    1234    1236    1235    1234
    1236    1237    1236    1238    1238    1239    1240    1238
    1240    1241    1242    1240    1242    1243    1244    1240
    1244    1245    1244    1246    1244    1247    1248    1238
    1248    1250    1249    1248    1250    1251    1250    1252
    1252    1253    1254    1252    1254    1255    1254    1256
    1257    1254    1257    1258    1257    1259    1260    1257
    1260    1261    1260    1262    1263    1260    1263    1264
    1265    1263    1265    1266    1266    1267    1266    1268
    1269    1265    1269    1270    1269    1271    1272    1252
    1272    1274    1273    1272    1274    1275    1274    1276
    1276    1277    1278    1276    1278    1279    1280    1278
    1280    1281    1280    1282    1280    1283    1284    1278
    1284    1285    1284    1286    1284    1287    1288    1276
    1288    1290    1289    1288    1290    1291    1290    1292
    1292    1293    1294    1292    1294    1295    1294    1296
    1297    1294    1297    1298    1297    1299    1300    1297
    1300    1301    1300    1302    1303    1300    1303    1304
    1303    1305    1306    1303    1306    1307    1306    1308
    1306    1309    1310    1292    1310    1312    1311    1310
    1312    1313    1312    1314    1314    1315    1316    1314
    1316    1317    1316    1318    1319    1316    1319    1320
    1319    1321    1322    1319    1322    1323    1324    1322
    1325    1314    1325    1327    1326    1325    1327    1328
    1327    1329    1329    1330    1331    1329    1331    1332
    1331    1333    1334    1331    1334    1335    1334    1336
    1337    1334    1337    1338    1339    1337    1340    1329
    1340    1342    1341    1340    1342    1343    1342    1344
    1344    1345    1346    1344    1346    1347    1348    1346
    1348    1349    1350    1346    1350    1351    1350    1352
    1350    1353    1354    1344    1354    1356    1355    1354
    1356    1357    1356    1358    1358    1359    1360    1358
    1360    1361    1360    1362    1363    1360    1363    1364
    1363    1365    1366    1363    1366    1367    1366    1368
    1369    1366    1369    1370    1369    1371    1372    1369
    1372    1373    1372    1374    1372    1375    1376    1358
    1376    1378    1377    1376    1378    1379    1378    1380
    1380    1381    1382    1380    1382    1383    1384    1382
    1384    1385    1386    1382    1386    1387    1386    1388
    1386    1389    1390    1380    1390    1392    1391    1390
    1392    1393    1392    1394    1394    1395    1396    1394
    1396    1397    1396    1398    1399    1396    1399    1400
    1401    1394    1401    1403    1402    1401    1403    1404
    1403    1405    1405    1406    1407    1405    1407    1408
    1407    1409    1410    1407    1411    1412    1411    1410
    1413    1411    1413    1414    1415    1419    1415    1413
    1415    1416    1417    1410    1417    1418    1419    1417
    1419    1420    1421    1405    1421    1423    1422    1421
    1423    1424    1423    1425    1425    1426    1427    1425
    1427    1428    1427    1429    1430    1431    1431    1427
    1432    1433    1432    1430    1434    1436    1434    1432
    1434    1435    1436    1437    1436    1431    1438    1425
    1438    1440    1439    1438    1440    1441    1440    1442
    1442    1443    1444    1442    1444    1445    1444    1446
    1447    1444    1447    1448    1449    1442    1449    1451
    1450    1449    1451    1452    1451    1453    1453    1454
    1455    1453    1455    1456    1455    1457    1458    1455
    1458    1459    1458    1460    1461    1458    1461    1462
    1461    1463    1464    1461    1464    1465    1464    1466
    1467    1464    1467    1468    1467    1469    1467    1470
    1471    1453    1471    1473    1472    1471    1473    1474
    1473    1475    1475    1476    1477    1475    1477    1478
    1477    1479    1480    1477    1480    1481    1482    1480
    1483    1475    1483    1485    1484    1483    1485    1486
    1485    1487    1487    1488    1489    1487    1489    1490
    1491    1489    1491    1492    1491    1493    1491    1494
    1495    1489    1495    1496    1495    1497    1498    1495
    1498    1499    1498    1500    1498    1501    1502    1487
    1502    1504    1503    1502    1504    1505    1504    1506
    1506    1507    1508    1506    1508    1509    1508    1510
    1511    1508    1512    1513    1512    1511    1514    1512
    1514    1515    1516    1520    1516    1514    1516    1517
    1518    1511    1518    1519    1520    1518    1520    1521
    1522    1506    1522    1524    1523    1522    1524    1525
    1524    1526    1526    1527    1528    1526    1528    1529
    1528    1530    1531    1528    1531    1532    1531    1533
    1534    1531    1534    1535    1534    1536    1537    1534
    1537    1538    1537    1539    1540    1537    1540    1541
    1540    1542    1540    1543    1544    1526    1544    1546
    1545    1544    1546    1547    1546    1548    1548    1549
    1550    1548    1550    1551    1550    1552    1553    1550
    1553    1554    1553    1555    1556    1553    1556    1557
    1558    1556    1559    1548    1559    1561    1560    1559
    1561    1562    1561    1563    1563    1564    1565    1563
    1565    1566    1567    1565    1567    1568    1567    1569
    1567    1570    1571    1565    1571    1572    1571    1573
    1574    1571    1574    1575    1574    1576    1574    1577
    1578    1563    1578    1580    1579    1578    1580    1581
    1580    1582    1582    1583    1584    1582    1584    1585
    1584    1586    1587    1584    1587    1588    1589    1587
    1589    1590    1589    1591    1589    1592    1593    1587
    1593    1594    1593    1595    1593    1596    1597    1582
    1597    1599    1598    1597    1599    1600    1599    1601
    1601    1602    1603    1601    1603    1604    1603    1605
    1606    1603    1606    1607    1606    1608    1609    1606
    1609    1610    1611    1609    1612    1601    1612    1614
    1613    1612    1614    1615    1614    1616    1616    1617
    1618    1616    1618    1619    1618    1620    1621    1618
    1621    1622    1623    1621    1624    1616    1624    1626
    1625    1624    1626    1627    1626    1628    1628    1629
    1630    1628    1630    1631    1630    1632    1630    1633
    1634    1628    1634    1636    1635    1634    1636    1637
    1636    1638    1638    1639    1640    1638    1640    1641
    1640    1642    1643    1640    1643    1644    1643    1645
    1646    1643    1646    1647    1646    1648    1649    1646
    1649    1650    1649    1651    1652    1649    1652    1653
    1652    1654    1652    1655    1656    1638    1656    1658
    1657    1656    1658    1659    1658    1660    1660    1661
    1662    1660    1662    1663    1662    1664    1665    1662
    1666    1667    1666    1665    1668    1666    1668    1669
    1668    1670    1670    1675    1671    1670    1671    1672
    1673    1665    1673    1674    1675    1676    1675    1673
    1677    1660    1677    1679    1678    1677    1679    1680
    1679    1681    1681    1682    1683    1681    1683    1684
    1683    1685    1686    1683    1686    1687    1688    1686
    1688    1689    1688    1690    1688    1691    1692    1686
    1692    1693    1692    1694    1692    1695    1696    1681
    1696    1698    1697    1696    1698    1699    1698    1700
    1700    1701    1702    1700    1702    1703    1702    1704
    1705    1702    1705    1706    1705    1707    1708    1705
    1708    1709    1710    1708    1711    1700    1711    1713
    1712    1711    1713    1714    1713    1715    1715    1716
    1717    1715    1717    1718    1717    1719    1720    1717
    1720    1721    1720    1722    1723    1720    1723    1724
    1723    1725    1726    1723    1726    1727    1726    1728
    1729    1726    1729    1730    1729    1731    1729    1732
    1733    1715    1733    1735    1734    1733    1735    1736
    1735    1737    1737    1738    1739    1737    1739    1740
    1739    1741    1742    1739    1742    1743    1742    1744
    1745    1742    1745    1746    1747    1745    1748    1737
    1748    1750    1749    1748    1750    1751    1750    1752
    1752    1753    1754    1752    1754    1755    1754    1756
    1757    1754    1758    1759    1758    1757    1760    1758
    1760    1761    1762    1766    1762    1760    1762    1763
    1764    1757    1764    1765    1766    1764    1766    1767
    1768    1752    1768    1770    1769    1768    1770    1771
    1770    1772    1772    1773    1774    1772    1774    1775
    1774    1776    1777    1774    1777    1778    1777    1779
    1780    1777    1780    1781    1780    1782    1783    1780
    1783    1784    1783    1785    1786    1783    1786    1787
    1786    1788    1786    1789    1790    1772    1790    1792
    1791    1790    1792    1793    1792    1794    1794    1795
    1796    1794    1796    1797    1796    1798    1799    1796
    1799    1800    1799    1801    1802    1799    1802    1803
    1804    1802    1805    1794    1805    1807    1806    1805
    1807    1808    1807    1809    1809    1810    1811    1809
    1811    1812    1811    1813    1814    1811    1814    1815
    1816    1814    1816    1817    1816    1818    1816    1819
    1820    1814    1820    1821    1820    1822    1820    1823
    1824    1809    1824    1826    1825    1824    1826    1827
    1826    1828    1828    1829    1830    1828    1830    1831
    1830    1832    1833    1830    1833    1834    1835    1828
    1835    1837    1836    1835    1837    1838    1837    1839
    1839    1840    1841    1839    1841    1842    1841    1843
    1844    1841    1844    1845    1846    1844    1846    1847
    1846    1848    1849    1839    1849    1851    1849    1850
    1851    1852    1851    1853    1853    1854    1855    1853
    1855    1856    1857    1855    1857    1858    1859    1855
    1859    1860    1859    1861    1859    1862    1863    1853
    1863    1865    1864    1863    1865    1866    1865    1867
    1867    1868    1869    1867    1869    1870    1869    1871
    1869    1872    1873    1867    1873    1875    1874    1873
    1875    1876    1875    1877    1877    1878    1879    1877
    1879    1880    1879    1881    1882    1879    1882    1883
    1882    1884    1885    1882    1885    1886    1887    1885
    1888    1877    1888    1890    1889    1888    1890    1891
    1890    1892    1892    1893    1894    1892    1894    1895
    1894    1896    1897    1894    1897    1898    1897    1899
    1900    1897    1900    1901    1900    1902    1903    1900
    1903    1904    1903    1905    1906    1903    1906    1907
    1906    1908    1906    1909    1910    1892    1910    1912
    1911    1910    1912    1913    1912    1914    1914    1915
    1916    1914    1916    1917    1916    1918    1919    1916
    1919    1920    1919    1921    1922    1919    1922    1923
    1924    1922    1925    1914    1925    1927    1926    1925
    1927    1928    1927    1929    1929    1930    1929    1931
    1932    1929    1932    1934    1933    1932    1934    1935
    1934    1936    1936    1937    1938    1936    1938    1939
    1938    1940    1941    1938    1941    1942    1943    1941
    1944    1936    1944    1946    1945    1944    1946    1947
    1946    1948    1948    1949    1950    1948    1950    1951
    1950    1952    1953    1950    1953    1954    1953    1955
    1956    1953    1956    1957    1956    1958    1959    1956
    1959    1960    1959    1961    1962    1959    1962    1963
    1962    1964    1962    1965    1966    1948    1966    1968
    1967    1966    1968    1969    1968    1970    1970    1971
    1972    1970    1972    1973    1974    1972    1974    1975
    1974    1976    1974    1977    1978    1972    1978    1979
    1978    1980    1978    1981    1982    1970    1982    1984
    1983    1982    1984    1985    1984    1986    1986    1987
    1988    1986    1988    1989    1990    1988    1990    1991
    1992    1988    1992    1993    1992    1994    1992    1995
    1996    1986    1996    1998    1997    1996    1998    1999
    1998    2000    2000    2001    2002    2000    2002    2003
    2004    2002    2004    2005    2004    2006    2004    2007
    2008    2002    2008    2009    2008    2010    2008    2011
    2012    2000    2012    2014    2013    2012    2014    2015
    2014    2016    2016    2017    2018    2016    2018    2019
    2020    2018    2020    2021    2022    2018    2022    2023
    2022    2024    2022    2025    2026    2016    2026    2028
    2027    2026    2028    2029    2028    2030    2030    2031
    2032    2030    2032    2033    2032    2034    2035    2032
    2036    2037    2036    2035    2038    2036    2038    2039
    2038    2040    2040    2045    2041    2040    2041    2042
    2043    2035    2043    2044    2045    2046    2045    2043
    2047    2030    2047    2049    2048    2047    2049    2050
    2049    2051    2051    2052    2053    2051    2053    2054
    2053    2055    2053    2056    2057    2051    2057    2059
    2058    2057    2059    2060    2059    2061    2061    2062
    2063    2061    2063    2064    2063    2065    2066    2063
    2066    2067    2068    2066    2069    2061    2069    2071
    2070    2069    2071    2072    2071    2073    2073    2074
    2075    2073    2075    2076    2075    2077    2078    2075
    2078    2079    2080    2078    2081    2073    2081    2083
    2082    2081    2083    2084    2083    2085    2085    2086
    2087    2085    2087    2088    2087    2089    2090    2087
    2090    2091    2090    2092    2093    2090    2093    2094
    2095    2093    2095    2096    2095    2097    2098    2085
    2098    2100    2099    2098    2100    2101    2100    2102
    2102    2103    2104    2102    2104    2105    2104    2106
    2107    2104    2107    2108    2109    2107    2109    2110
    2109    2111    2109    2112    2113    2107    2113    2114
    2113    2115    2113    2116    2117    2102    2117    2119
    2118    2117    2119    2120    2119    2121    2121    2122
    2123    2121    2123    2124    2123    2125    2123    2126
    2127    2121    2127    2129    2128    2127    2129    2130
    2129    2131    2131    2132    2133    2131    2133    2134
    2133    2135    2136    2133    2136    2137    2136    2138
    2139    2136    2139    2140    2139    2141    2142    2139
    2142    2143    2142    2144    2145    2142    2145    2146
    2145    2147    2145    2148    2149    2131    2149    2151
    2150    2149    2151    2152    2151    2153    2153    2154
    2155    2153    2155    2156    2155    2157    2158    2155
    2158    2159    2160    2158    2160    2161    2160    2162
    2160    2163    2164    2158    2164    2165    2164    2166
    2164    2167    2168    2153    2168    2170    2169    2168
    2170    2171    2170    2172    2172    2173    2174    2172
    2174    2175    2174    2176    2177    2174    2177    2178
    2177    2179    2180    2177    2180    2181    2182    2180
    2182    2183    2182    2184    2185    2172    2185    2187
    2186    2185    2187    2188    2187    2189    2189    2190
    2191    2189    2191    2192    2191    2193    2194    2191
    2194    2195    2194    2196    2197    2194    2197    2198
    2197    2199    2200    2197    2200    2201    2200    2202
    2203    2200    2203    2204    2203    2205    2203    2206
    2207    2189    2207    2209    2208    2207    2209    2210
    2209    2211    2211    2212    2213    2211    2213    2214
    2213    2215    2216    2213    2216    2217    2218    2211
    2218    2220    2219    2218    2220    2221    2220    2222
    2222    2223    2224    2222    2224    2225    2226    2224
    2226    2227    2226    2228    2226    2229    2230    2224
    2230    2231    2230    2232    2233    2230    2233    2234
    2233    2235    2233    2236    2237    2222    2237    2239
    2238    2237    2239    2240    2239    2241    2241    2242
    2243    2241    2243    2244    2243    2245    2246    2243
    2247    2248    2247    2246    2249    2247    2249    2251
    2249    2250    2251    2252    2252    2246    2252    2253
    2253    2254    2255    2259    2255    2256    2255    2253
    2257    2251    2257    2258    2259    2260    2259    2257
    2261    2241    2261    2263    2262    2261    2263    2264
    2263    2265    2265    2266    2267    2265    2267    2268
    2267    2269    2270    2267    2270    2271    2270    2272
    2273    2270    2274    2273    2274    2275    2274    2276
    2274    2277    2278    2265    2278    2280    2279    2278
    2280    2281    2280    2282    2282    2283    2284    2282
    2284    2285    2284    2286    2287    2284    2287    2288
    2289    2287    2289    2290    2289    2291    2289    2292
    2293    2287    2293    2294    2293    2295    2293    2296
    2297    2282    2297    2299    2298    2297    2299    2300
    2299    2301    2301    2302    2303    2301    2303    2304
    2303    2305    2306    2303    2306    2307    2306    2308
    2309    2306    2309    2310    2311    2309    2311    2312
    2311    2313    2314    2301    2314    2316    2315    2314
    2316    2317    2316    2318    2318    2319    2320    2318
    2320    2321    2320    2322    2320    2323    2324    2318
    2324    2326    2325    2324    2326    2327    2326    2328
    2328    2329    2330    2328    2330    2331    2330    2332
    2333    2334    2334    2330    2335    2336    2335    2333
    2337    2339    2337    2335    2337    2338    2339    2340
    2339    2334    2341    2328    2341    2343    2342    2341
    2343    2344    2343    2345    2345    2346    2347    2345
    2347    2348    2347    2349    2350    2347    2350    2351
    2352    2350    2352    2353    2352    2354    2352    2355
    2356    2350    2356    2357    2356    2358    2356    2359
    2360    2345    2360    2362    2361    2360    2362    2363
    2362    2364    2364    2365    2366    2364    2366    2367
    2366    2368    2366    2369    2370    2372    2370    2371
    2370    2364    2373    2374    2373    2375    2376    2377
    2376    2378    2379    2380    2379    2381    2382    2383
    2382    2384    2385    2386    2385    2387    2388    2389
    2388    2390    2391    2392    2391    2393    2394    2395
    2394    2396    2397    2398    2397    2399    2400    2401
    2400    2402    2403    2404    2403    2405    2406    2407
    2406    2408    2409    2410    2409    2411    2412    2413
    2412    2414    2415    2416    2415    2417    2418    2419
    2418    2420    2421    2422    2421    2423    2424    2425
    2424    2426    2427    2428    2427    2429    2430    2431
    2430    2432    2433    2434    2433    2435    2436    2437
    2436    2438    2439    2440    2439    2441    2442    2443
    2442    2444    2445    2446    2445    2447    2448    2449
    2448    2450    2451    2452    2451    2453    2454    2455
    2454    2456    2457    2458    2457    2459    2460    2461
    2460    2462    2463    2464    2463    2465    2466    2467
    2466    2468    2469    2470    2469    2471    2472    2473
    2472    2474    2475    2476    2475    2477    2478    2479
    2478    2480    2481    2482    2481    2483    2484    2485
    2484    2486    2487    2488    2487    2489    2490    2491
    2490    2492    2493    2494    2493    2495    2496    2497
    2496    2498    2499    2500    2499    2501    2502    2503
    2502    2504    2505    2506    2505    2507    2508    2509
    2508    2510    2511    2512    2511    2513    2514    2515
    2514    2516    2517    2518    2517    2519    2520    2521
    2520    2522    2523    2524    2523    2525    2526    2527
    2526    2528    2529    2530    2529    2531    2532    2533
    2532    2534    2535    2536    2535    2537    2538    2539
    2538    2540    2541    2542    2541    2543    2544    2545
    2544    2546    2547    2548    2547    2549    2550    2551
    2550    2552    2553    2554    2553    2555    2556    2557
    2556    2558    2559    2560    2559    2561    2562    2563
    2562    2564    2565    2566    2565    2567    2568    2569
    2568    2570    2571    2572    2571    2573    2574    2575
    2574    2576    2577    2578    2577    2579    2580    2581
    2580    2582    2583    2584    2583    2585    2586    2587
    2586    2588    2589    2590    2589    2591    2592    2593
    2592    2594    2595    2596    2595    2597    2598    2599
    2598    2600    2601    2602    2601    2603    2604    2605
    2604    2606    2607    2608    2607    2609    2610    2611
    2610    2612    2613    2614    2613    2615    2616    2617
    2616    2618    2619    2620    2619    2621    2622    2623
    2622    2624    2625    2626    2625    2627    2628    2629
    2628    2630    2631    2632    2631    2633    2634    2635
    2634    2636    2637    2638    2637    2639    2640    2641
    2640    2642    2643    2644    2643    2645    2646    2647
    2646    2648    2649    2650    2649    2651    2652    2653
    2652    2654    2655    2656    2655    2657    2658    2659
    2658    2660    2661    2662    2661    2663    2664    2665
    2664    2666    2667    2668    2667    2669    2670    2671
    2670    2672    2673    2674    2673    2675    2676    2677
    2676    2678    2679    2680    2679    2681    2682    2683
    2682    2684    2685    2686    2685    2687    2688    2689
    2688    2690    2691    2692    2691    2693    2694    2695
    2694    2696    2697    2698    2697    2699    2700    2701
    2700    2702    2703    2704    2703    2705    2706    2707
    2706    2708    2709    2710    2709    2711    2712    2713
    2712    2714    2715    2716    2715    2717    2718    2719
    2718    2720    2721    2722    2721    2723    2724    2725
    2724    2726    2727    2728    2727    2729    2730    2731
    2730    2732    2733    2734    2733    2735    2736    2737
    2736    2738    2739    2740    2739    2741    2742    2743
    2742    2744    2745    2746    2745    2747    2748    2749
    2748    2750    2751    2752    2751    2753    2754    2755
    2754    2756    2757    2758    2757    2759    2760    2761
    2760    2762    2763    2764    2763    2765    2766    2767
    2766    2768    2769    2770    2769    2771    2772    2773
    2772    2774    2775    2776    2775    2777    2778    2779
    2778    2780    2781    2782    2781    2783    2784    2785
    2784    2786    2787    2788    2787    2789    2790    2791
    2790    2792    2793    2794    2793    2795    2796    2797
    2796    2798    2799    2800    2799    2801    2802    2803
    2802    2804    2805    2806    2805    2807    2808    2809
    2808    2810    2811    2812    2811    2813    2814    2815
    2814    2816    2817    2818    2817    2819    2820    2821
    2820    2822    2823    2824    2823    2825    2826    2827
    2826    2828    2829    2830    2829    2831    2832    2833
    2832    2834    2835    2836    2835    2837    2838    2839
    2838    2840    2841    2842    2841    2843    2844    2845
    2844    2846    2847    2848    2847    2849    2850    2851
    2850    2852    2853    2854    2853    2855    2856    2857
    2856    2858    2859    2860    2859    2861    2862    2863
    2862    2864    2865    2866    2865    2867    2868    2869
    2868    2870    2871    2872    2871    2873    2874    2875
    2874    2876    2877    2878    2877    2879    2880    2881
    2880    2882    2883    2884    2883    2885    2886    2887
    2886    2888    2889    2890    2889    2891    2892    2893
    2892    2894    2895    2896    2895    2897    2898    2899
    2898    2900    2901    2902    2901    2903    2904    2905
    2904    2906    2907    2908    2907    2909    2910    2911
    2910    2912    2913    2914    2913    2915    2916    2917
    2916    2918    2919    2920    2919    2921    2922    2923
    2922    2924    2925    2926    2925    2927    2928    2929
    2928    2930    2931    2932    2931    2933    2934    2935
    2934    2936    2937    2938    2937    2939    2940    2941
    2940    2942    2943    2944    2943    2945    2946    2947
    2946    2948    2949    2950    2949    2951    2952    2953
    2952    2954    2955    2956    2955    2957    2958    2959
    2958    2960    2961    2962    2961    2963    2964    2965
    2964    2966    2967    2968    2967    2969    2970    2971
    2970    2972    2973    2974    2973    2975    2976    2977
    2976    2978    2979    2980    2979    2981    2982    2983
    2982    2984    2985    2986    2985    2987    2988    2989
    2988    2990    2991    2992    2991    2993    2994    2995
    2994    2996    2997    2998    2997    2999    3000    3001
    3000    3002    3003    3004    3003    3005    3006    3007
    3006    3008    3009    3010    3009    3011    3012    3013
    3012    3014    3015    3016    3015    3017    3018    3019
    3018    3020    3021    3022    3021    3023    3024    3025
    3024    3026    3027    3028    3027    3029    3030    3031
    3030    3032    3033    3034    3033    3035    3036    3037
    3036    3038    3039    3040    3039    3041    3042    3043
    3042    3044    3045    3046    3045    3047    3048    3049
    3048    3050    3051    3052    3051    3053    3054    3055
    3054    3056    3057    3058    3057    3059    3060    3061
    3060    3062    3063    3064    3063    3065    3066    3067
    3066    3068    3069    3070    3069    3071    3072    3073
    3072    3074    3075    3076    3075    3077    3078    3079
    3078    3080    3081    3082    3081    3083    3084    3085
    3084    3086    3087    3088    3087    3089    3090    3091
    3090    3092    3093    3094    3093    3095    3096    3097
    3096    3098    3099    3100    3099    3101    3102    3103
    3102    3104    3105    3106    3105    3107    3108    3109
    3108    3110    3111    3112    3111    3113    3114    3115
    3114    3116    3117    3118    3117    3119    3120    3121
    3120    3122    3123    3124    3123    3125    3126    3127
    3126    3128    3129    3130    3129    3131    3132    3133
    3132    3134    3135    3136    3135    3137    3138    3139
    3138    3140    3141    3142    3141    3143    3144    3145
    3144    3146    3147    3148    3147    3149    3150    3151
    3150    3152    3153    3154    3153    3155    3156    3157
    3156    3158    3159    3160    3159    3161    3162    3163
    3162    3164    3165    3166    3165    3167    3168    3169
    3168    3170    3171    3172    3171    3173    3174    3175
    3174    3176    3177    3178    3177    3179    3180    3181
    3180    3182    3183    3184    3183    3185    3186    3187
    3186    3188    3189    3190    3189    3191    3192    3193
    3192    3194    3195    3196    3195    3197    3198    3199
    3198    3200    3201    3202    3201    3203    3204    3205
    3204    3206    3207    3208    3207    3209    3210    3211
    3210    3212    3213    3214    3213    3215    3216    3217
    3216    3218    3219    3220    3219    3221    3222    3223
    3222    3224    3225    3226    3225    3227    3228    3229
    3228    3230    3231    3232    3231    3233    3234    3235
    3234    3236    3237    3238    3237    3239    3240    3241
    3240    3242    3243    3244    3243    3245    3246    3247
    3246    3248    3249    3250    3249    3251    3252    3253
    3252    3254    3255    3256    3255    3257    3258    3259
    3258    3260    3261    3262    3261    3263    3264    3265
    3264    3266    3267    3268    3267    3269    3270    3271
    3270    3272    3273    3274    3273    3275    3276    3277
    3276    3278    3279    3280    3279    3281    3282    3283
    3282    3284    3285    3286    3285    3287    3288    3289
    3288    3290    3291    3292    3291    3293    3294    3295
    3294    3296    3297    3298    3297    3299    3300    3301
    3300    3302    3303    3304    3303    3305    3306    3307
    3306    3308    3309    3310    3309    3311    3312    3313
    3312    3314    3315    3316    3315    3317    3318    3319
    3318    3320    3321    3322    3321    3323    3324    3325
    3324    3326    3327    3328    3327    3329    3330    3331
    3330    3332    3333    3334    3333    3335    3336    3337
    3336    3338    3339    3340    3339    3341    3342    3343
    3342    3344    3345    3346    3345    3347    3348    3349
    3348    3350    3351    3352    3351    3353    3354    3355
    3354    3356    3357    3358    3357    3359    3360    3361
    3360    3362    3363    3364    3363    3365    3366    3367
    3366    3368    3369    3370    3369    3371    3372    3373
    3372    3374    3375    3376    3375    3377    3378    3379
    3378    3380    3381    3382    3381    3383    3384    3385
    3384    3386    3387    3388    3387    3389    3390    3391
    3390    3392    3393    3394    3393    3395    3396    3397
    3396    3398    3399    3400    3399    3401    3402    3403
    3402    3404    3405    3406    3405    3407    3408    3409
    3408    3410    3411    3412    3411    3413    3414    3415
    3414    3416    3417    3418    3417    3419    3420    3421
    3420    3422    3423    3424    3423    3425    3426    3427
    3426    3428    3429    3430    3429    3431    3432    3433
    3432    3434    3435    3436    3435    3437    3438    3439
    3438    3440    3441    3442    3441    3443    3444    3445
    3444    3446    3447    3448    3447    3449    3450    3451
    3450    3452    3453    3454    3453    3455    3456    3457
    3456    3458    3459    3460    3459    3461    3462    3463
    3462    3464    3465    3466    3465    3467    3468    3469
    3468    3470    3471    3472    3471    3473    3474    3475
    3474    3476    3477    3478    3477    3479    3480    3481
    3480    3482    3483    3484    3483    3485    3486    3487
    3486    3488    3489    3490    3489    3491    3492    3493
    3492    3494    3495    3496    3495    3497    3498    3499
    3498    3500    3501    3502    3501    3503    3504    3505
    3504    3506    3507    3508    3507    3509    3510    3511
    3510    3512    3513    3514    3513    3515    3516    3517
    3516    3518    3519    3520    3519    3521    3522    3523
    3522    3524    3525    3526    3525    3527    3528    3529
    3528    3530    3531    3532    3531    3533    3534    3535
    3534    3536    3537    3538    3537    3539    3540    3541
    3540    3542    3543    3544    3543    3545    3546    3547
    3546    3548    3549    3550    3549    3551    3552    3553
    3552    3554    3555    3556    3555    3557    3558    3559
    3558    3560    3561    3562    3561    3563    3564    3565
    3564    3566    3567    3568    3567    3569    3570    3571
    3570    3572    3573    3574    3573    3575    3576    3577
    3576    3578    3579    3580    3579    3581    3582    3583
    3582    3584    3585    3586    3585    3587    3588    3589
    3588    3590    3591    3592    3591    3593    3594    3595
    3594    3596    3597    3598    3597    3599    3600    3601
    3600    3602    3603    3604    3603    3605    3606    3607
    3606    3608    3609    3610    3609    3611    3612    3613
    3612    3614    3615    3616    3615    3617    3618    3619
    3618    3620    3621    3622    3621    3623    3624    3625
    3624    3626    3627    3628    3627    3629    3630    3631
    3630    3632    3633    3634    3633    3635    3636    3637
    3636    3638    3639    3640    3639    3641    3642    3643
    3642    3644    3645    3646    3645    3647    3648    3649
    3648    3650    3651    3652    3651    3653    3654    3655
    3654    3656    3657    3658    3657    3659    3660    3661
    3660    3662    3663    3664    3663    3665    3666    3667
    3666    3668    3669    3670    3669    3671    3672    3673
    3672    3674    3675    3676    3675    3677    3678    3679
    3678    3680    3681    3682    3681    3683    3684    3685
    3684    3686    3687    3688    3687    3689    3690    3691
    3690    3692    3693    3694    3693    3695    3696    3697
    3696    3698    3699    3700    3699    3701    3702    3703
    3702    3704    3705    3706    3705    3707    3708    3709
    3708    3710    3711    3712    3711    3713    3714    3715
    3714    3716    3717    3718    3717    3719    3720    3721
    3720    3722    3723    3724    3723    3725    3726    3727
    3726    3728    3729    3730    3729    3731    3732    3733
    3732    3734    3735    3736    3735    3737    3738    3739
    3738    3740    3741    3742    3741    3743    3744    3745
    3744    3746    3747    3748    3747    3749    3750    3751
    3750    3752    3753    3754    3753    3755    3756    3757
    3756    3758    3759    3760    3759    3761    3762    3763
    3762    3764    3765    3766    3765    3767    3768    3769
    3768    3770    3771    3772    3771    3773    3774    3775
    3774    3776    3777    3778    3777    3779    3780    3781
    3780    3782    3783    3784    3783    3785    3786    3787
    3786    3788    3789    3790    3789    3791    3792    3793
    3792    3794    3795    3796    3795    3797    3798    3799
    3798    3800    3801    3802    3801    3803    3804    3805
    3804    3806    3807    3808    3807    3809    3810    3811
    3810    3812    3813    3814    3813    3815    3816    3817
    3816    3818    3819    3820    3819    3821    3822    3823
    3822    3824    3825    3826    3825    3827    3828    3829
    3828    3830    3831    3832    3831    3833    3834    3835
    3834    3836    3837    3838    3837    3839    3840    3841
    3840    3842    3843    3844    3843    3845    3846    3847
    3846    3848    3849    3850    3849    3851    3852    3853
    3852    3854    3855    3856    3855    3857    3858    3859
    3858    3860    3861    3862    3861    3863    3864    3865
    3864    3866    3867    3868    3867    3869    3870    3871
    3870    3872    3873    3874    3873    3875    3876    3877
    3876    3878    3879    3880    3879    3881    3882    3883
    3882    3884    3885    3886    3885    3887    3888    3889
    3888    3890    3891    3892    3891    3893    3894    3895
    3894    3896    3897    3898    3897    3899    3900    3901
    3900    3902    3903    3904    3903    3905    3906    3907
    3906    3908    3909    3910    3909    3911    3912    3913
    3912    3914    3915    3916    3915    3917    3918    3919
    3918    3920    3921    3922    3921    3923    3924    3925
    3924    3926    3927    3928    3927    3929    3930    3931
    3930    3932    3933    3934    3933    3935    3936    3937
    3936    3938    3939    3940    3939    3941    3942    3943
    3942    3944    3945    3946    3945    3947    3948    3949
    3948    3950    3951    3952    3951    3953    3954    3955
    3954    3956    3957    3958    3957    3959    3960    3961
    3960    3962    3963    3964    3963    3965    3966    3967
    3966    3968    3969    3970    3969    3971    3972    3973
    3972    3974    3975    3976    3975    3977    3978    3979
    3978    3980    3981    3982    3981    3983    3984    3985
    3984    3986    3987    3988    3987    3989    3990    3991
    3990    3992    3993    3994    3993    3995    3996    3997
    3996    3998    3999    4000    3999    4001    4002    4003
    4002    4004    4005    4006    4005    4007    4008    4009
    4008    4010    4011    4012    4011    4013    4014    4015
    4014    4016    4017    4018    4017    4019    4020    4021
    4020    4022    4023    4024    4023    4025    4026    4027
    4026    4028    4029    4030    4029    4031    4032    4033
    4032    4034    4035    4036    4035    4037    4038    4039
    4038    4040    4041    4042    4041    4043    4044    4045
    4044    4046    4047    4048    4047    4049    4050    4051
    4050    4052    4053    4054    4053    4055    4056    4057
    4056    4058    4059    4060    4059    4061    4062    4063
    4062    4064    4065    4066    4065    4067    4068    4069
    4068    4070    4071    4072    4071    4073    4074    4075
    4074    4076    4077    4078    4077    4079    4080    4081
    4080    4082    4083    4084    4083    4085    4086    4087
    4086    4088    4089    4090    4089    4091    4092    4093
    4092    4094    4095    4096    4095    4097    4098    4099
    4098    4100    4101    4102    4101    4103    4104    4105
    4104    4106    4107    4108    4107    4109    4110    4111
    4110    4112    4113    4114    4113    4115    4116    4117
    4116    4118    4119    4120    4119    4121    4122    4123
    4122    4124    4125    4126    4125    4127    4128    4129
    4128    4130    4131    4132    4131    4133    4134    4135
    4134    4136    4137    4138    4137    4139    4140    4141
    4140    4142    4143    4144    4143    4145    4146    4147
    4146    4148    4149    4150    4149    4151    4152    4153
    4152    4154    4155    4156    4155    4157    4158    4159
    4158    4160    4161    4162    4161    4163    4164    4165
    4164    4166    4167    4168    4167    4169    4170    4171
    4170    4172    4173    4174    4173    4175    4176    4177
    4176    4178    4179    4180    4179    4181    4182    4183
    4182    4184    4185    4186    4185    4187    4188    4189
    4188    4190    4191    4192    4191    4193    4194    4195
    4194    4196    4197    4198    4197    4199    4200    4201
    4200    4202    4203    4204    4203    4205    4206    4207
    4206    4208    4209    4210    4209    4211    4212    4213
    4212    4214    4215    4216    4215    4217    4218    4219
    4218    4220    4221    4222    4221    4223    4224    4225
    4224    4226    4227    4228    4227    4229    4230    4231
    4230    4232    4233    4234    4233    4235    4236    4237
    4236    4238    4239    4240    4239    4241    4242    4243
    4242    4244    4245    4246    4245    4247    4248    4249
    4248    4250    4251    4252    4251    4253    4254    4255
    4254    4256    4257    4258    4257    4259    4260    4261
    4260    4262    4263    4264    4263    4265    4266    4267
    4266    4268    4269    4270    4269    4271    4272    4273
    4272    4274    4275    4276    4275    4277    4278    4279
    4278    4280    4281    4282    4281    4283    4284    4285
    4284    4286    4287    4288    4287    4289    4290    4291
    4290    4292    4293    4294    4293    4295    4296    4297
    4296    4298    4299    4300    4299    4301    4302    4303
    4302    4304    4305    4306    4305    4307    4308    4309
    4308    4310    4311    4312    4311    4313    4314    4315
    4314    4316    4317    4318    4317    4319    4320    4321
    4320    4322    4323    4324    4323    4325    4326    4327
    4326    4328    4329    4330    4329    4331    4332    4333
    4332    4334    4335    4336    4335    4337    4338    4339
    4338    4340    4341    4342    4341    4343    4344    4345
    4344    4346    4347    4348    4347    4349    4350    4351
    4350    4352    4353    4354    4353    4355    4356    4357
    4356    4358    4359    4360    4359    4361    4362    4363
    4362    4364    4365    4366    4365    4367    4368    4369
    4368    4370    4371    4372    4371    4373    4374    4375
    4374    4376    4377    4378    4377    4379    4380    4381
    4380    4382    4383    4384    4383    4385    4386    4387
    4386    4388    4389    4390    4389    4391    4392    4393
    4392    4394    4395    4396    4395    4397    4398    4399
    4398    4400    4401    4402    4401    4403    4404    4405
    4404    4406    4407    4408    4407    4409    4410    4411
    4410    4412    4413    4414    4413    4415    4416    4417
    4416    4418    4419    4420    4419    4421    4422    4423
    4422    4424    4425    4426    4425    4427    4428    4429
    4428    4430    4431    4432    4431    4433    4434    4435
    4434    4436    4437    4438    4437    4439    4440    4441
    4440    4442    4443    4444    4443    4445    4446    4447
    4446    4448    4449    4450    4449    4451    4452    4453
    4452    4454    4455    4456    4455    4457    4458    4459
    4458    4460    4461    4462    4461    4463    4464    4465
    4464    4466    4467    4468    4467    4469    4470    4471
    4470    4472    4473    4474    4473    4475    4476    4477
    4476    4478    4479    4480    4479    4481    4482    4483
    4482    4484    4485    4486    4485    4487    4488    4489
    4488    4490    4491    4492    4491    4493    4494    4495
    4494    4496    4497    4498    4497    4499    4500    4501
    4500    4502    4503    4504    4503    4505    4506    4507
    4506    4508    4509    4510    4509    4511    4512    4513
    4512    4514    4515    4516    4515    4517    4518    4519
    4518    4520    4521    4522    4521    4523    4524    4525
    4524    4526    4527    4528    4527    4529    4530    4531
    4530    4532    4533    4534    4533    4535    4536    4537
    4536    4538    4539    4540    4539    4541    4542    4543
    4542    4544    4545    4546    4545    4547    4548    4549
    4548    4550    4551    4552    4551    4553    4554    4555
    4554    4556    4557    4558    4557    4559    4560    4561
    4560    4562    4563    4564    4563    4565    4566    4567
    4566    4568    4569    4570    4569    4571    4572    4573
    4572    4574    4575    4576    4575    4577    4578    4579
    4578    4580    4581    4582    4581    4583    4584    4585
    4584    4586    4587    4588    4587    4589    4590    4591
    4590    4592    4593    4594    4593    4595    4596    4597
    4596    4598    4599    4600    4599    4601    4602    4603
    4602    4604    4605    4606    4605    4607    4608    4609
    4608    4610    4611    4612    4611    4613    4614    4615
    4614    4616    4617    4618    4617    4619    4620    4621
    4620    4622    4623    4624    4623    4625    4626    4627
    4626    4628    4629    4630    4629    4631    4632    4633
    4632    4634    4635    4636    4635    4637    4638    4639
    4638    4640    4641    4642    4641    4643    4644    4645
    4644    4646    4647    4648    4647    4649    4650    4651
    4650    4652    4653    4654    4653    4655    4656    4657
    4656    4658    4659    4660    4659    4661    4662    4663
    4662    4664    4665    4666    4665    4667    4668    4669
    4668    4670    4671    4672    4671    4673    4674    4675
    4674    4676    4677    4678    4677    4679    4680    4681
    4680    4682    4683    4684    4683    4685    4686    4687
    4686    4688    4689    4690    4689    4691    4692    4693
    4692    4694    4695    4696    4695    4697    4698    4699
    4698    4700    4701    4702    4701    4703    4704    4705
    4704    4706    4707    4708    4707    4709    4710    4711
    4710    4712    4713    4714    4713    4715    4716    4717
    4716    4718    4719    4720    4719    4721    4722    4723
    4722    4724    4725    4726    4725    4727    4728    4729
    4728    4730    4731    4732    4731    4733    4734    4735
    4734    4736    4737    4738    4737    4739    4740    4741
    4740    4742    4743    4744    4743    4745    4746    4747
    4746    4748    4749    4750    4749    4751    4752    4753
    4752    4754    4755    4756    4755    4757    4758    4759
    4758    4760    4761    4762    4761    4763    4764    4765
    4764    4766    4767    4768    4767    4769    4770    4771
    4770    4772    4773    4774    4773    4775    4776    4777
    4776    4778    4779    4780    4779    4781    4782    4783
    4782    4784    4785    4786    4785    4787    4788    4789
    4788    4790    4791    4792    4791    4793    4794    4795
    4794    4796    4797    4798    4797    4799    4800    4801
    4800    4802    4803    4804    4803    4805    4806    4807
    4806    4808    4809    4810    4809    4811    4812    4813
    4812    4814    4815    4816    4815    4817    4818    4819
    4818    4820    4821    4822    4821    4823    4824    4825
    4824    4826    4827    4828    4827    4829    4830    4831
    4830    4832    4833    4834    4833    4835    4836    4837
    4836    4838    4839    4840    4839    4841    4842    4843
    4842    4844    4845    4846    4845    4847    4848    4849
    4848    4850    4851    4852    4851    4853    4854    4855
    4854    4856    4857    4858    4857    4859    4860    4861
    4860    4862    4863    4864    4863    4865    4866    4867
    4866    4868    4869    4870    4869    4871    4872    4873
    4872    4874    4875    4876    4875    4877    4878    4879
    4878    4880    4881    4882    4881    4883    4884    4885
    4884    4886    4887    4888    4887    4889    4890    4891
    4890    4892    4893    4894    4893    4895    4896    4897
    4896    4898    4899    4900    4899    4901    4902    4903
    4902    4904    4905    4906    4905    4907    4908    4909
    4908    4910    4911    4912    4911    4913    4914    4915
    4914    4916    4917    4918    4917    4919    4920    4921
    4920    4922    4923    4924    4923    4925    4926    4927
    4926    4928    4929    4930    4929    4931    4932    4933
    4932    4934    4935    4936    4935    4937    4938    4939
    4938    4940    4941    4942    4941    4943    4944    4945
    4944    4946    4947    4948    4947    4949    4950    4951
    4950    4952    4953    4954    4953    4955    4956    4957
    4956    4958    4959    4960    4959    4961    4962    4963
    4962    4964    4965    4966    4965    4967    4968    4969
    4968    4970    4971    4972    4971    4973    4974    4975
    4974    4976    4977    4978    4977    4979    4980    4981
    4980    4982    4983    4984    4983    4985    4986    4987
    4986    4988    4989    4990    4989    4991    4992    4993
    4992    4994    4995    4996    4995    4997    4998    4999
    4998    5000    5001    5002    5001    5003    5004    5005
    5004    5006    5007    5008    5007    5009    5010    5011
    5010    5012    5013    5014    5013    5015    5016    5017
    5016    5018    5019    5020    5019    5021    5022    5023
    5022    5024    5025    5026    5025    5027    5028    5029
    5028    5030    5031    5032    5031    5033    5034    5035
    5034    5036    5037    5038    5037    5039    5040    5041
    5040    5042    5043    5044    5043    5045    5046    5047
    5046    5048    5049    5050    5049    5051    5052    5053
    5052    5054    5055    5056    5055    5057    5058    5059
    5058    5060    5061    5062    5061    5063    5064    5065
    5064    5066    5067    5068    5067    5069    5070    5071
    5070    5072    5073    5074    5073    5075    5076    5077
    5076    5078    5079    5080    5079    5081    5082    5083
    5082    5084    5085    5086    5085    5087    5088    5089
    5088    5090    5091    5092    5091    5093    5094    5095
    5094    5096    5097    5098    5097    5099    5100    5101
    5100    5102    5103    5104    5103    5105    5106    5107
    5106    5108    5109    5110    5109    5111    5112    5113
    5112    5114    5115    5116    5115    5117    5118    5119
    5118    5120    5121    5122    5121    5123    5124    5125
    5124    5126    5127    5128    5127    5129    5130    5131
    5130    5132    5133    5134    5133    5135    5136    5137
    5136    5138    5139    5140    5139    5141    5142    5143
    5142    5144    5145    5146    5145    5147    5148    5149
    5148    5150    5151    5152    5151    5153    5154    5155
    5154    5156    5157    5158    5157    5159    5160    5161
    5160    5162    5163    5164    5163    5165    5166    5167
    5166    5168    5169    5170    5169    5171    5172    5173
    5172    5174    5175    5176    5175    5177    5178    5179
    5178    5180    5181    5182    5181    5183    5184    5185
    5184    5186    5187    5188    5187    5189    5190    5191
    5190    5192    5193    5194    5193    5195    5196    5197
    5196    5198    5199    5200    5199    5201    5202    5203
    5202    5204    5205    5206    5205    5207    5208    5209
    5208    5210    5211    5212    5211    5213    5214    5215
    5214    5216    5217    5218    5217    5219    5220    5221
    5220    5222    5223    5224    5223    5225    5226    5227
    5226    5228    5229    5230    5229    5231    5232    5233
    5232    5234    5235    5236    5235    5237    5238    5239
    5238    5240    5241    5242    5241    5243    5244    5245
    5244    5246    5247    5248    5247    5249    5250    5251
    5250    5252    5253    5254    5253    5255    5256    5257
    5256    5258    5259    5260    5259    5261    5262    5263
    5262    5264    5265    5266    5265    5267    5268    5269
    5268    5270    5271    5272    5271    5273    5274    5275
    5274    5276    5277    5278    5277    5279    5280    5281
    5280    5282    5283    5284    5283    5285    5286    5287
    5286    5288    5289    5290    5289    5291    5292    5293
    5292    5294    5295    5296    5295    5297    5298    5299
    5298    5300    5301    5302    5301    5303    5304    5305
    5304    5306    5307    5308    5307    5309    5310    5311
    5310    5312    5313    5314    5313    5315    5316    5317
    5316    5318    5319    5320    5319    5321    5322    5323
    5322    5324    5325    5326    5325    5327    5328    5329
    5328    5330    5331    5332    5331    5333    5334    5335
    5334    5336    5337    5338    5337    5339    5340    5341
    5340    5342    5343    5344    5343    5345    5346    5347
    5346    5348    5349    5350    5349    5351    5352    5353
    5352    5354    5355    5356    5355    5357    5358    5359
    5358    5360    5361    5362    5361    5363    5364    5365
    5364    5366    5367    5368    5367    5369    5370    5371
    5370    5372    5373    5374    5373    5375    5376    5377
    5376    5378    5379    5380    5379    5381    5382    5383
    5382    5384    5385    5386    5385    5387    5388    5389
    5388    5390    5391    5392    5391    5393    5394    5395
    5394    5396    5397    5398    5397    5399    5400    5401
    5400    5402    5403    5404    5403    5405    5406    5407
    5406    5408    5409    5410    5409    5411    5412    5413
    5412    5414    5415    5416    5415    5417    5418    5419
    5418    5420    5421    5422    5421    5423    5424    5425
    5424    5426    5427    5428    5427    5429    5430    5431
    5430    5432    5433    5434    5433    5435    5436    5437
    5436    5438    5439    5440    5439    5441    5442    5443
    5442    5444    5445    5446    5445    5447    5448    5449
    5448    5450    5451    5452    5451    5453    5454    5455
    5454    5456    5457    5458    5457    5459    5460    5461
    5460    5462    5463    5464    5463    5465    5466    5467
    5466    5468    5469    5470    5469    5471    5472    5473
    5472    5474    5475    5476    5475    5477    5478    5479
    5478    5480    5481    5482    5481    5483    5484    5485
    5484    5486    5487    5488    5487    5489    5490    5491
    5490    5492    5493    5494    5493    5495    5496    5497
    5496    5498    5499    5500    5499    5501    5502    5503
    5502    5504    5505    5506    5505    5507    5508    5509
    5508    5510    5511    5512    5511    5513    5514    5515
    5514    5516    5517    5518    5517    5519    5520    5521
    5520    5522    5523    5524    5523    5525    5526    5527
    5526    5528    5529    5530    5529    5531    5532    5533
    5532    5534    5535    5536    5535    5537    5538    5539
    5538    5540    5541    5542    5541    5543    5544    5545
    5544    5546    5547    5548    5547    5549    5550    5551
    5550    5552    5553    5554    5553    5555    5556    5557
    5556    5558    5559    5560    5559    5561    5562    5563
    5562    5564    5565    5566    5565    5567    5568    5569
    5568    5570    5571    5572    5571    5573    5574    5575
    5574    5576    5577    5578    5577    5579    5580    5581
    5580    5582    5583    5584    5583    5585    5586    5587
    5586    5588    5589    5590    5589    5591    5592    5593
    5592    5594    5595    5596    5595    5597    5598    5599
    5598    5600    5601    5602    5601    5603    5604    5605
    5604    5606    5607    5608    5607    5609    5610    5611
    5610    5612    5613    5614    5613    5615    5616    5617
    5616    5618    5619    5620    5619    5621    5622    5623
    5622    5624    5625    5626    5625    5627    5628    5629
    5628    5630    5631    5632    5631    5633    5634    5635
    5634    5636    5637    5638    5637    5639    5640    5641
    5640    5642    5643    5644    5643    5645    5646    5647
    5646    5648    5649    5650    5649    5651    5652    5653
    5652    5654    5655    5656    5655    5657    5658    5659
    5658    5660    5661    5662    5661    5663    5664    5665
    5664    5666    5667    5668    5667    5669    5670    5671
    5670    5672    5673    5674    5673    5675    5676    5677
    5676    5678    5679    5680    5679    5681    5682    5683
    5682    5684    5685    5686    5685    5687    5688    5689
    5688    5690    5691    5692    5691    5693    5694    5695
    5694    5696    5697    5698    5697    5699    5700    5701
    5700    5702    5703    5704    5703    5705    5706    5707
    5706    5708    5709    5710    5709    5711    5712    5713
    5712    5714    5715    5716    5715    5717    5718    5719
    5718    5720    5721    5722    5721    5723    5724    5725
    5724    5726    5727    5728    5727    5729    5730    5731
    5730    5732    5733    5734    5733    5735    5736    5737
    5736    5738    5739    5740    5739    5741    5742    5743
    5742    5744    5745    5746    5745    5747    5748    5749
    5748    5750    5751    5752    5751    5753    5754    5755
    5754    5756    5757    5758    5757    5759    5760    5761
    5760    5762    5763    5764    5763    5765    5766    5767
    5766    5768    5769    5770    5769    5771    5772    5773
    5772    5774    5775    5776    5775    5777    5778    5779
    5778    5780    5781    5782    5781    5783    5784    5785
    5784    5786    5787    5788    5787    5789    5790    5791
    5790    5792    5793    5794    5793    5795    5796    5797
    5796    5798    5799    5800    5799    5801    5802    5803
    5802    5804    5805    5806    5805    5807    5808    5809
    5808    5810    5811    5812    5811    5813    5814    5815
    5814    5816    5817    5818    5817    5819    5820    5821
    5820    5822    5823    5824    5823    5825    5826    5827
    5826    5828    5829    5830    5829    5831    5832    5833
    5832    5834    5835    5836    5835    5837    5838    5839
    5838    5840    5841    5842    5841    5843    5844    5845
    5844    5846    5847    5848    5847    5849    5850    5851
    5850    5852    5853    5854    5853    5855    5856    5857
    5856    5858    5859    5860    5859    5861    5862    5863
    5862    5864    5865    5866    5865    5867    5868    5869
    5868    5870    5871    5872    5871    5873    5874    5875
    5874    5876    5877    5878    5877    5879    5880    5881
    5880    5882    5883    5884    5883    5885    5886    5887
    5886    5888    5889    5890    5889    5891    5892    5893
    5892    5894    5895    5896    5895    5897    5898    5899
    5898    5900    5901    5902    5901    5903    5904    5905
    5904    5906    5907    5908    5907    5909    5910    5911
    5910    5912    5913    5914    5913    5915    5916    5917
    5916    5918    5919    5920    5919    5921    5922    5923
    5922    5924    5925    5926    5925    5927    5928    5929
    5928    5930    5931    5932    5931    5933    5934    5935
    5934    5936    5937    5938    5937    5939    5940    5941
    5940    5942    5943    5944    5943    5945    5946    5947
    5946    5948    5949    5950    5949    5951    5952    5953
    5952    5954    5955    5956    5955    5957    5958    5959
    5958    5960    5961    5962    5961    5963    5964    5965
    5964    5966    5967    5968    5967    5969    5970    5971
    5970    5972    5973    5974    5973    5975    5976    5977
    5976    5978    5979    5980    5979    5981    5982    5983
    5982    5984    5985    5986    5985    5987    5988    5989
    5988    5990    5991    5992    5991    5993    5994    5995
    5994    5996    5997    5998    5997    5999    6000    6001
    6000    6002    6003    6004    6003    6005    6006    6007
    6006    6008    6009    6010    6009    6011    6012    6013
    6012    6014    6015    6016    6015    6017    6018    6019
    6018    6020    6021    6022    6021    6023    6024    6025
    6024    6026    6027    6028    6027    6029    6030    6031
    6030    6032    6033    6034    6033    6035    6036    6037
    6036    6038    6039    6040    6039    6041    6042    6043
    6042    6044    6045    6046    6045    6047    6048    6049
    6048    6050    6051    6052    6051    6053    6054    6055
    6054    6056    6057    6058    6057    6059    6060    6061
    6060    6062    6063    6064    6063    6065    6066    6067
    6066    6068    6069    6070    6069    6071    6072    6073
    6072    6074    6075    6076    6075    6077    6078    6079
    6078    6080    6081    6082    6081    6083    6084    6085
    6084    6086    6087    6088    6087    6089    6090    6091
    6090    6092    6093    6094    6093    6095    6096    6097
    6096    6098    6099    6100    6099    6101    6102    6103
    6102    6104    6105    6106    6105    6107    6108    6109
    6108    6110    6111    6112    6111    6113    6114    6115
    6114    6116    6117    6118    6117    6119    6120    6121
    6120    6122    6123    6124    6123    6125    6126    6127
    6126    6128    6129    6130    6129    6131    6132    6133
    6132    6134    6135    6136    6135    6137    6138    6139
    6138    6140    6141    6142    6141    6143    6144    6145
    6144    6146    6147    6148    6147    6149    6150    6151
    6150    6152    6153    6154    6153    6155    6156    6157
    6156    6158    6159    6160    6159    6161    6162    6163
    6162    6164    6165    6166    6165    6167    6168    6169
    6168    6170    6171    6172    6171    6173    6174    6175
    6174    6176    6177    6178    6177    6179    6180    6181
    6180    6182    6183    6184    6183    6185    6186    6187
    6186    6188    6189    6190    6189    6191    6192    6193
    6192    6194    6195    6196    6195    6197    6198    6199
    6198    6200    6201    6202    6201    6203    6204    6205
    6204    6206    6207    6208    6207    6209    6210    6211
    6210    6212    6213    6214    6213    6215    6216    6217
    6216    6218    6219    6220    6219    6221    6222    6223
    6222    6224    6225    6226    6225    6227    6228    6229
    6228    6230    6231    6232    6231    6233    6234    6235
    6234    6236    6237    6238    6237    6239    6240    6241
    6240    6242    6243    6244    6243    6245    6246    6247
    6246    6248    6249    6250    6249    6251    6252    6253
    6252    6254    6255    6256    6255    6257    6258    6259
    6258    6260    6261    6262    6261    6263    6264    6265
    6264    6266    6267    6268    6267    6269    6270    6271
    6270    6272    6273    6274    6273    6275    6276    6277
    6276    6278    6279    6280    6279    6281    6282    6283
    6282    6284    6285    6286    6285    6287    6288    6289
    6288    6290    6291    6292    6291    6293    6294    6295
    6294    6296    6297    6298    6297    6299    6300    6301
    6300    6302    6303    6304    6303    6305    6306    6307
    6306    6308    6309    6310    6309    6311    6312    6313
    6312    6314    6315    6316    6315    6317    6318    6319
    6318    6320    6321    6322    6321    6323    6324    6325
    6324    6326    6327    6328    6327    6329    6330    6331
    6330    6332    6333    6334    6333    6335    6336    6337
    6336    6338    6339    6340    6339    6341    6342    6343
    6342    6344    6345    6346    6345    6347    6348    6349
    6348    6350    6351    6352    6351    6353    6354    6355
    6354    6356    6357    6358    6357    6359    6360    6361
    6360    6362    6363    6364    6363    6365    6366    6367
    6366    6368    6369    6370    6369    6371    6372    6373
    6372    6374    6375    6376    6375    6377    6378    6379
    6378    6380    6381    6382    6381    6383    6384    6385
    6384    6386    6387    6388    6387    6389    6390    6391
    6390    6392    6393    6394    6393    6395    6396    6397
    6396    6398    6399    6400    6399    6401    6402    6403
    6402    6404    6405    6406    6405    6407    6408    6409
    6408    6410    6411    6412    6411    6413    6414    6415
    6414    6416    6417    6418    6417    6419    6420    6421
    6420    6422    6423    6424    6423    6425    6426    6427
    6426    6428    6429    6430    6429    6431    6432    6433
    6432    6434    6435    6436    6435    6437    6438    6439
    6438    6440    6441    6442    6441    6443    6444    6445
    6444    6446    6447    6448    6447    6449    6450    6451
    6450    6452    6453    6454    6453    6455    6456    6457
    6456    6458    6459    6460    6459    6461    6462    6463
    6462    6464    6465    6466    6465    6467    6468    6469
    6468    6470    6471    6472    6471    6473    6474    6475
    6474    6476    6477    6478    6477    6479    6480    6481
    6480    6482    6483    6484    6483    6485    6486    6487
    6486    6488    6489    6490    6489    6491    6492    6493
    6492    6494    6495    6496    6495    6497    6498    6499
    6498    6500    6501    6502    6501    6503    6504    6505
    6504    6506    6507    6508    6507    6509    6510    6511
    6510    6512    6513    6514    6513    6515    6516    6517
    6516    6518    6519    6520    6519    6521    6522    6523
    6522    6524    6525    6526    6525    6527    6528    6529
    6528    6530    6531    6532    6531    6533    6534    6535
    6534    6536    6537    6538    6537    6539    6540    6541
    6540    6542    6543    6544    6543    6545    6546    6547
    6546    6548    6549    6550    6549    6551    6552    6553
    6552    6554    6555    6556    6555    6557    6558    6559
    6558    6560    6561    6562    6561    6563    6564    6565
    6564    6566    6567    6568    6567    6569    6570    6571
    6570    6572    6573    6574    6573    6575    6576    6577
    6576    6578    6579    6580    6579    6581    6582    6583
    6582    6584    6585    6586    6585    6587    6588    6589
    6588    6590    6591    6592    6591    6593    6594    6595
    6594    6596    6597    6598    6597    6599    6600    6601
    6600    6602    6603    6604    6603    6605    6606    6607
    6606    6608    6609    6610    6609    6611    6612    6613
    6612    6614    6615    6616    6615    6617    6618    6619
    6618    6620    6621    6622    6621    6623    6624    6625
    6624    6626    6627    6628    6627    6629    6630    6631
    6630    6632    6633    6634    6633    6635    6636    6637
    6636    6638    6639    6640    6639    6641    6642    6643
    6642    6644    6645    6646    6645    6647    6648    6649
    6648    6650    6651    6652    6651    6653    6654    6655
    6654    6656    6657    6658    6657    6659    6660    6661
    6660    6662    6663    6664    6663    6665    6666    6667
    6666    6668    6669    6670    6669    6671    6672    6673
    6672    6674    6675    6676    6675    6677    6678    6679
    6678    6680    6681    6682    6681    6683    6684    6685
    6684    6686    6687    6688    6687    6689    6690    6691
    6690    6692    6693    6694    6693    6695    6696    6697
    6696    6698    6699    6700    6699    6701    6702    6703
    6702    6704    6705    6706    6705    6707    6708    6709
    6708    6710    6711    6712    6711    6713    6714    6715
    6714    6716    6717    6718    6717    6719    6720    6721
    6720    6722    6723    6724    6723    6725    6726    6727
    6726    6728    6729    6730    6729    6731    6732    6733
    6732    6734    6735    6736    6735    6737    6738    6739
    6738    6740    6741    6742    6741    6743    6744    6745
    6744    6746    6747    6748    6747    6749    6750    6751
    6750    6752    6753    6754    6753    6755    6756    6757
    6756    6758    6759    6760    6759    6761    6762    6763
    6762    6764    6765    6766    6765    6767    6768    6769
    6768    6770    6771    6772    6771    6773    6774    6775
    6774    6776    6777    6778    6777    6779    6780    6781
    6780    6782    6783    6784    6783    6785    6786    6787
    6786    6788    6789    6790    6789    6791    6792    6793
    6792    6794    6795    6796    6795    6797    6798    6799
    6798    6800    6801    6802    6801    6803    6804    6805
    6804    6806    6807    6808    6807    6809    6810    6811
    6810    6812    6813    6814    6813    6815    6816    6817
    6816    6818    6819    6820    6819    6821    6822    6823
    6822    6824    6825    6826    6825    6827    6828    6829
    6828    6830    6831    6832    6831    6833    6834    6835
    6834    6836    6837    6838    6837    6839    6840    6841
    6840    6842    6843    6844    6843    6845    6846    6847
    6846    6848    6849    6850    6849    6851    6852    6853
    6852    6854    6855    6856    6855    6857    6858    6859
    6858    6860    6861    6862    6861    6863    6864    6865
    6864    6866    6867    6868    6867    6869    6870    6871
    6870    6872    6873    6874    6873    6875    6876    6877
    6876    6878    6879    6880    6879    6881    6882    6883
    6882    6884    6885    6886    6885    6887    6888    6889
    6888    6890    6891    6892    6891    6893    6894    6895
    6894    6896    6897    6898    6897    6899    6900    6901
    6900    6902    6903    6904    6903    6905    6906    6907
    6906    6908    6909    6910    6909    6911    6912    6913
    6912    6914    6915    6916    6915    6917    6918    6919
    6918    6920    6921    6922    6921    6923    6924    6925
    6924    6926    6927    6928    6927    6929    6930    6931
    6930    6932    6933    6934    6933    6935    6936    6937
    6936    6938    6939    6940    6939    6941    6942    6943
    6942    6944    6945    6946    6945    6947    6948    6949
    6948    6950    6951    6952    6951    6953    6954    6955
    6954    6956    6957    6958    6957    6959    6960    6961
    6960    6962    6963    6964    6963    6965    6966    6967
    6966    6968    6969    6970    6969    6971    6972    6973
    6972    6974    6975    6976    6975    6977    6978    6979
    6978    6980    6981    6982    6981    6983    6984    6985
    6984    6986    6987    6988    6987    6989    6990    6991
    6990    6992    6993    6994    6993    6995    6996    6997
    6996    6998    6999    7000    6999    7001    7002    7003
    7002    7004    7005    7006    7005    7007    7008    7009
    7008    7010    7011    7012    7011    7013    7014    7015
    7014    7016    7017    7018    7017    7019    7020    7021
    7020    7022    7023    7024    7023    7025    7026    7027
    7026    7028    7029    7030    7029    7031    7032    7033
    7032    7034    7035    7036    7035    7037    7038    7039
    7038    7040    7041    7042    7041    7043    7044    7045
    7044    7046    7047    7048    7047    7049    7050    7051
    7050    7052    7053    7054    7053    7055    7056    7057
    7056    7058    7059    7060    7059    7061    7062    7063
    7062    7064    7065    7066    7065    7067    7068    7069
    7068    7070    7071    7072    7071    7073    7074    7075
    7074    7076    7077    7078    7077    7079    7080    7081
    7080    7082    7083    7084    7083    7085    7086    7087
    7086    7088    7089    7090    7089    7091    7092    7093
    7092    7094    7095    7096    7095    7097    7098    7099
    7098    7100    7101    7102    7101    7103    7104    7105
    7104    7106    7107    7108    7107    7109    7110    7111
    7110    7112    7113    7114    7113    7115    7116    7117
    7116    7118    7119    7120    7119    7121    7122    7123
    7122    7124    7125    7126    7125    7127    7128    7129
    7128    7130    7131    7132    7131    7133    7134    7135
    7134    7136    7137    7138    7137    7139    7140    7141
    7140    7142    7143    7144    7143    7145    7146    7147
    7146    7148    7149    7150    7149    7151    7152    7153
    7152    7154    7155    7156    7155    7157    7158    7159
    7158    7160    7161    7162    7161    7163    7164    7165
    7164    7166    7167    7168    7167    7169    7170    7171
    7170    7172    7173    7174    7173    7175    7176    7177
    7176    7178    7179    7180    7179    7181    7182    7183
    7182    7184    7185    7186    7185    7187    7188    7189
    7188    7190    7191    7192    7191    7193    7194    7195
    7194    7196    7197    7198    7197    7199    7200    7201
    7200    7202    7203    7204    7203    7205    7206    7207
    7206    7208    7209    7210    7209    7211    7212    7213
    7212    7214    7215    7216    7215    7217    7218    7219
    7218    7220    7221    7222    7221    7223    7224    7225
    7224    7226    7227    7228    7227    7229    7230    7231
    7230    7232    7233    7234    7233    7235    7236    7237
    7236    7238    7239    7240    7239    7241    7242    7243
    7242    7244    7245    7246    7245    7247    7248    7249
    7248    7250    7251    7252    7251    7253    7254    7255
    7254    7256    7257    7258    7257    7259    7260    7261
    7260    7262    7263    7264    7263    7265    7266    7267
    7266    7268    7269    7270    7269    7271    7272    7273
    7272    7274    7275    7276    7275    7277    7278    7279
    7278    7280    7281    7282    7281    7283    7284    7285
    7284    7286    7287    7288    7287    7289    7290    7291
    7290    7292    7293    7294    7293    7295    7296    7297
    7296    7298    7299    7300    7299    7301    7302    7303
    7302    7304    7305    7306    7305    7307    7308    7309
    7308    7310    7311    7312    7311    7313    7314    7315
    7314    7316    7317    7318    7317    7319    7320    7321
    7320    7322    7323    7324    7323    7325    7326    7327
    7326    7328    7329    7330    7329    7331    7332    7333
    7332    7334    7335    7336    7335    7337    7338    7339
    7338    7340    7341    7342    7341    7343    7344    7345
    7344    7346    7347    7348    7347    7349    7350    7351
    7350    7352    7353    7354    7353    7355    7356    7357
    7356    7358    7359    7360    7359    7361    7362    7363
    7362    7364    7365    7366    7365    7367    7368    7369
    7368    7370    7371    7372    7371    7373    7374    7375
    7374    7376    7377    7378    7377    7379    7380    7381
    7380    7382    7383    7384    7383    7385    7386    7387
    7386    7388    7389    7390    7389    7391    7392    7393
    7392    7394    7395    7396    7395    7397    7398    7399
    7398    7400    7401    7402    7401    7403    7404    7405
    7404    7406    7407    7408    7407    7409    7410    7411
    7410    7412    7413    7414    7413    7415    7416    7417
    7416    7418    7419    7420    7419    7421    7422    7423
    7422    7424    7425    7426    7425    7427    7428    7429
    7428    7430    7431    7432    7431    7433    7434    7435
    7434    7436    7437    7438    7437    7439    7440    7441
    7440    7442    7443    7444    7443    7445    7446    7447
    7446    7448    7449    7450    7449    7451    7452    7453
    7452    7454    7455    7456    7455    7457    7458    7459
    7458    7460    7461    7462    7461    7463    7464    7465
    7464    7466    7467    7468    7467    7469    7470    7471
    7470    7472    7473    7474    7473    7475    7476    7477
    7476    7478    7479    7480    7479    7481    7482    7483
    7482    7484    7485    7486    7485    7487    7488    7489
    7488    7490    7491    7492    7491    7493    7494    7495
    7494    7496    7497    7498    7497    7499    7500    7501
    7500    7502    7503    7504    7503    7505    7506    7507
    7506    7508    7509    7510    7509    7511    7512    7513
    7512    7514    7515    7516    7515    7517    7518    7519
    7518    7520    7521    7522    7521    7523    7524    7525
    7524    7526    7527    7528    7527    7529    7530    7531
    7530    7532    7533    7534    7533    7535    7536    7537
    7536    7538    7539    7540    7539    7541    7542    7543
    7542    7544    7545    7546    7545    7547    7548    7549
    7548    7550    7551    7552    7551    7553    7554    7555
    7554    7556    7557    7558    7557    7559    7560    7561
    7560    7562    7563    7564    7563    7565    7566    7567
    7566    7568    7569    7570    7569    7571    7572    7573
    7572    7574    7575    7576    7575    7577    7578    7579
    7578    7580    7581    7582    7581    7583    7584    7585
    7584    7586    7587    7588    7587    7589    7590    7591
    7590    7592    7593    7594    7593    7595    7596    7597
    7596    7598    7599    7600    7599    7601    7602    7603
    7602    7604    7605    7606    7605    7607    7608    7609
    7608    7610    7611    7612    7611    7613    7614    7615
    7614    7616    7617    7618    7617    7619    7620    7621
    7620    7622    7623    7624    7623    7625    7626    7627
    7626    7628    7629    7630    7629    7631    7632    7633
    7632    7634    7635    7636    7635    7637    7638    7639
    7638    7640    7641    7642    7641    7643    7644    7645
    7644    7646    7647    7648    7647    7649    7650    7651
    7650    7652    7653    7654    7653    7655    7656    7657
    7656    7658    7659    7660    7659    7661    7662    7663
    7662    7664    7665    7666    7665    7667    7668    7669
    7668    7670    7671    7672    7671    7673    7674    7675
    7674    7676    7677    7678    7677    7679    7680    7681
    7680    7682    7683    7684    7683    7685    7686    7687
    7686    7688    7689    7690    7689    7691    7692    7693
    7692    7694    7695    7696    7695    7697    7698    7699
    7698    7700    7701    7702    7701    7703    7704    7705
    7704    7706    7707    7708    7707    7709    7710    7711
    7710    7712    7713    7714    7713    7715    7716    7717
    7716    7718    7719    7720    7719    7721    7722    7723
    7722    7724    7725    7726    7725    7727    7728    7729
    7728    7730    7731    7732    7731    7733    7734    7735
    7734    7736    7737    7738    7737    7739    7740    7741
    7740    7742    7743    7744    7743    7745    7746    7747
    7746    7748    7749    7750    7749    7751    7752    7753
    7752    7754    7755    7756    7755    7757    7758    7759
    7758    7760    7761    7762    7761    7763    7764    7765
    7764    7766    7767    7768    7767    7769    7770    7771
    7770    7772    7773    7774    7773    7775    7776    7777
    7776    7778    7779    7780    7779    7781    7782    7783
    7782    7784    7785    7786    7785    7787    7788    7789
    7788    7790    7791    7792    7791    7793    7794    7795
    7794    7796    7797    7798    7797    7799    7800    7801
    7800    7802    7803    7804    7803    7805    7806    7807
    7806    7808    7809    7810    7809    7811    7812    7813
    7812    7814    7815    7816    7815    7817    7818    7819
    7818    7820    7821    7822    7821    7823    7824    7825
    7824    7826    7827    7828    7827    7829    7830    7831
    7830    7832    7833    7834    7833    7835    7836    7837
    7836    7838    7839    7840    7839    7841    7842    7843
    7842    7844    7845    7846    7845    7847    7848    7849
    7848    7850    7851    7852    7851    7853    7854    7855
    7854    7856    7857    7858    7857    7859    7860    7861
    7860    7862    7863    7864    7863    7865    7866    7867
    7866    7868    7869    7870    7869    7871    7872    7873
    7872    7874    7875    7876    7875    7877    7878    7879
    7878    7880    7881    7882    7881    7883    7884    7885
    7884    7886    7887    7888    7887    7889    7890    7891
    7890    7892    7893    7894    7893    7895    7896    7897
    7896    7898    7899    7900    7899    7901    7902    7903
    7902    7904    7905    7906    7905    7907    7908    7909
    7908    7910    7911    7912    7911    7913    7914    7915
    7914    7916    7917    7918    7917    7919    7920    7921
    7920    7922    7923    7924    7923    7925    7926    7927
    7926    7928    7929    7930    7929    7931    7932    7933
    7932    7934    7935    7936    7935    7937    7938    7939
    7938    7940    7941    7942    7941    7943    7944    7945
    7944    7946    7947    7948    7947    7949    7950    7951
    7950    7952    7953    7954    7953    7955    7956    7957
    7956    7958    7959    7960    7959    7961    7962    7963
    7962    7964    7965    7966    7965    7967    7968    7969
    7968    7970    7971    7972    7971    7973    7974    7975
    7974    7976    7977    7978    7977    7979    7980    7981
    7980    7982    7983    7984    7983    7985    7986    7987
    7986    7988    7989    7990    7989    7991    7992    7993
    7992    7994    7995    7996    7995    7997    7998    7999
    7998    8000    8001    8002    8001    8003    8004    8005
    8004    8006    8007    8008    8007    8009    8010    8011
    8010    8012    8013    8014    8013    8015    8016    8017
    8016    8018    8019    8020    8019    8021    8022    8023
    8022    8024    8025    8026    8025    8027    8028    8029
    8028    8030    8031    8032    8031    8033    8034    8035
    8034    8036    8037    8038    8037    8039    8040    8041
    8040    8042    8043    8044    8043    8045    8046    8047
    8046    8048    8049    8050    8049    8051    8052    8053
    8052    8054    8055    8056    8055    8057    8058    8059
    8058    8060    8061    8062    8061    8063    8064    8065
    8064    8066    8067    8068    8067    8069    8070    8071
    8070    8072    8073    8074    8073    8075    8076    8077
    8076    8078    8079    8080    8079    8081    8082    8083
    8082    8084    8085    8086    8085    8087    8088    8089
    8088    8090    8091    8092    8091    8093    8094    8095
    8094    8096    8097    8098    8097    8099    8100    8101
    8100    8102    8103    8104    8103    8105    8106    8107
    8106    8108    8109    8110    8109    8111    8112    8113
    8112    8114    8115    8116    8115    8117    8118    8119
    8118    8120    8121    8122    8121    8123    8124    8125
    8124    8126    8127    8128    8127    8129    8130    8131
    8130    8132    8133    8134    8133    8135    8136    8137
    8136    8138    8139    8140    8139    8141    8142    8143
    8142    8144    8145    8146    8145    8147    8148    8149
    8148    8150    8151    8152    8151    8153    8154    8155
    8154    8156    8157    8158    8157    8159    8160    8161
    8160    8162    8163    8164    8163    8165    8166    8167
    8166    8168    8169    8170    8169    8171    8172    8173
    8172    8174    8175    8176    8175    8177    8178    8179
    8178    8180    8181    8182    8181    8183    8184    8185
    8184    8186    8187    8188    8187    8189    8190    8191
    8190    8192    8193    8194    8193    8195    8196    8197
    8196    8198    8199    8200    8199    8201    8202    8203
    8202    8204    8205    8206    8205    8207    8208    8209
    8208    8210    8211    8212    8211    8213    8214    8215
    8214    8216    8217    8218    8217    8219    8220    8221
    8220    8222    8223    8224    8223    8225    8226    8227
    8226    8228    8229    8230    8229    8231    8232    8233
    8232    8234    8235    8236    8235    8237    8238    8239
    8238    8240    8241    8242    8241    8243    8244    8245
    8244    8246    8247    8248    8247    8249    8250    8251
    8250    8252    8253    8254    8253    8255    8256    8257
    8256    8258    8259    8260    8259    8261    8262    8263
    8262    8264    8265    8266    8265    8267    8268    8269
    8268    8270    8271    8272    8271    8273    8274    8275
    8274    8276    8277    8278    8277    8279    8280    8281
    8280    8282    8283    8284    8283    8285    8286    8287
    8286    8288    8289    8290    8289    8291    8292    8293
    8292    8294    8295    8296    8295    8297    8298    8299
    8298    8300    8301    8302    8301    8303    8304    8305
    8304    8306    8307    8308    8307    8309    8310    8311
    8310    8312    8313    8314    8313    8315    8316    8317
    8316    8318    8319    8320    8319    8321    8322    8323
    8322    8324    8325    8326    8325    8327    8328    8329
    8328    8330    8331    8332    8331    8333    8334    8335
    8334    8336    8337    8338    8337    8339    8340    8341
    8340    8342    8343    8344    8343    8345    8346    8347
    8346    8348    8349    8350    8349    8351    8352    8353
    8352    8354    8355    8356    8355    8357    8358    8359
    8358    8360    8361    8362    8361    8363    8364    8365
    8364    8366    8367    8368    8367    8369    8370    8371
    8370    8372    8373    8374    8373    8375    8376    8377
    8376    8378    8379    8380    8379    8381    8382    8383
    8382    8384    8385    8386    8385    8387    8388    8389
    8388    8390    8391    8392    8391    8393    8394    8395
    8394    8396    8397    8398    8397    8399    8400    8401
    8400    8402    8403    8404    8403    8405    8406    8407
    8406    8408    8409    8410    8409    8411    8412    8413
    8412    8414    8415    8416    8415    8417    8418    8419
    8418    8420    8421    8422    8421    8423    8424    8425
    8424    8426    8427    8428    8427    8429    8430    8431
    8430    8432    8433    8434    8433    8435    8436    8437
    8436    8438    8439    8440    8439    8441    8442    8443
    8442    8444    8445    8446    8445    8447    8448    8449
    8448    8450    8451    8452    8451    8453    8454    8455
    8454    8456    8457    8458    8457    8459    8460    8461
    8460    8462    8463    8464    8463    8465    8466    8467
    8466    8468    8469    8470    8469    8471    8472    8473
    8472    8474    8475    8476    8475    8477    8478    8479
    8478    8480    8481    8482    8481    8483    8484    8485
    8484    8486    8487    8488    8487    8489    8490    8491
    8490    8492    8493    8494    8493    8495    8496    8497
    8496    8498    8499    8500    8499    8501    8502    8503
    8502    8504    8505    8506    8505    8507    8508    8509
    8508    8510    8511    8512    8511    8513    8514    8515
    8514    8516    8517    8518    8517    8519    8520    8521
    8520    8522    8523    8524    8523    8525    8526    8527
    8526    8528    8529    8530    8529    8531    8532    8533
    8532    8534    8535    8536    8535    8537    8538    8539
    8538    8540    8541    8542    8541    8543    8544    8545
    8544    8546    8547    8548    8547    8549    8550    8551
    8550    8552    8553    8554    8553    8555    8556    8557
    8556    8558    8559    8560    8559    8561    8562    8563
    8562    8564    8565    8566    8565    8567    8568    8569
    8568    8570    8571    8572    8571    8573    8574    8575
    8574    8576    8577    8578    8577    8579    8580    8581
    8580    8582    8583    8584    8583    8585    8586    8587
    8586    8588    8589    8590    8589    8591    8592    8593
    8592    8594    8595    8596    8595    8597    8598    8599
    8598    8600    8601    8602    8601    8603    8604    8605
    8604    8606    8607    8608    8607    8609    8610    8611
    8610    8612    8613    8614    8613    8615    8616    8617
    8616    8618    8619    8620    8619    8621    8622    8623
    8622    8624    8625    8626    8625    8627    8628    8629
    8628    8630    8631    8632    8631    8633    8634    8635
    8634    8636    8637    8638    8637    8639    8640    8641
    8640    8642    8643    8644    8643    8645    8646    8647
    8646    8648    8649    8650    8649    8651    8652    8653
    8652    8654    8655    8656    8655    8657    8658    8659
    8658    8660    8661    8662    8661    8663    8664    8665
    8664    8666    8667    8668    8667    8669    8670    8671
    8670    8672    8673    8674    8673    8675    8676    8677
    8676    8678    8679    8680    8679    8681    8682    8683
    8682    8684    8685    8686    8685    8687    8688    8689
    8688    8690    8691    8692    8691    8693    8694    8695
    8694    8696    8697    8698    8697    8699    8700    8701
    8700    8702    8703    8704    8703    8705    8706    8707
    8706    8708    8709    8710    8709    8711    8712    8713
    8712    8714    8715    8716    8715    8717    8718    8719
    8718    8720    8721    8722    8721    8723    8724    8725
    8724    8726    8727    8728    8727    8729    8730    8731
    8730    8732    8733    8734    8733    8735    8736    8737
    8736    8738    8739    8740    8739    8741    8742    8743
    8742    8744    8745    8746    8745    8747    8748    8749
    8748    8750    8751    8752    8751    8753    8754    8755
    8754    8756    8757    8758    8757    8759    8760    8761
    8760    8762    8763    8764    8763    8765    8766    8767
    8766    8768    8769    8770    8769    8771    8772    8773
    8772    8774    8775    8776    8775    8777    8778    8779
    8778    8780    8781    8782    8781    8783    8784    8785
    8784    8786    8787    8788    8787    8789    8790    8791
    8790    8792    8793    8794    8793    8795    8796    8797
    8796    8798    8799    8800    8799    8801    8802    8803
    8802    8804    8805    8806    8805    8807    8808    8809
    8808    8810    8811    8812    8811    8813    8814    8815
    8814    8816    8817    8818    8817    8819    8820    8821
    8820    8822    8823    8824    8823    8825    8826    8827
    8826    8828    8829    8830    8829    8831    8832    8833
    8832    8834    8835    8836    8835    8837    8838    8839
    8838    8840    8841    8842    8841    8843    8844    8845
    8844    8846    8847    8848    8847    8849    8850    8851
    8850    8852    8853    8854    8853    8855    8856    8857
    8856    8858    8859    8860    8859    8861    8862    8863
    8862    8864    8865    8866    8865    8867    8868    8869
    8868    8870    8871    8872    8871    8873    8874    8875
    8874    8876    8877    8878    8877    8879    8880    8881
    8880    8882    8883    8884    8883    8885    8886    8887
    8886    8888    8889    8890    8889    8891    8892    8893
    8892    8894    8895    8896    8895    8897    8898    8899
    8898    8900    8901    8902    8901    8903    8904    8905
    8904    8906    8907    8908    8907    8909    8910    8911
    8910    8912    8913    8914    8913    8915    8916    8917
    8916    8918    8919    8920    8919    8921    8922    8923
    8922    8924    8925    8926    8925    8927    8928    8929
    8928    8930    8931    8932    8931    8933    8934    8935
    8934    8936    8937    8938    8937    8939    8940    8941
    8940    8942    8943    8944    8943    8945    8946    8947
    8946    8948    8949    8950    8949    8951    8952    8953
    8952    8954    8955    8956    8955    8957    8958    8959
    8958    8960    8961    8962    8961    8963    8964    8965
    8964    8966    8967    8968    8967    8969    8970    8971
    8970    8972    8973    8974    8973    8975    8976    8977
    8976    8978    8979    8980    8979    8981    8982    8983
    8982    8984    8985    8986    8985    8987    8988    8989
    8988    8990    8991    8992    8991    8993    8994    8995
    8994    8996    8997    8998    8997    8999    9000    9001
    9000    9002    9003    9004    9003    9005    9006    9007
    9006    9008    9009    9010    9009    9011    9012    9013
    9012    9014    9015    9016    9015    9017    9018    9019
    9018    9020    9021    9022    9021    9023    9024    9025
    9024    9026    9027    9028    9027    9029    9030    9031
    9030    9032    9033    9034    9033    9035    9036    9037
    9036    9038    9039    9040    9039    9041    9042    9043
    9042    9044    9045    9046    9045    9047    9048    9049
    9048    9050    9051    9052    9051    9053    9054    9055
    9054    9056    9057    9058    9057    9059    9060    9061
    9060    9062    9063    9064    9063    9065    9066    9067
    9066    9068    9069    9070    9069    9071    9072    9073
    9072    9074    9075    9076    9075    9077    9078    9079
    9078    9080    9081    9082    9081    9083    9084    9085
    9084    9086    9087    9088    9087    9089    9090    9091
    9090    9092    9093    9094    9093    9095    9096    9097
    9096    9098    9099    9100    9099    9101    9102    9103
    9102    9104    9105    9106    9105    9107    9108    9109
    9108    9110    9111    9112    9111    9113    9114    9115
    9114    9116    9117    9118    9117    9119    9120    9121
    9120    9122    9123    9124    9123    9125    9126    9127
    9126    9128    9129    9130    9129    9131    9132    9133
    9132    9134    9135    9136    9135    9137    9138    9139
    9138    9140    9141    9142    9141    9143    9144    9145
    9144    9146    9147    9148    9147    9149    9150    9151
    9150    9152    9153    9154    9153    9155    9156    9157
    9156    9158    9159    9160    9159    9161    9162    9163
    9162    9164    9165    9166    9165    9167    9168    9169
    9168    9170    9171    9172    9171    9173    9174    9175
    9174    9176    9177    9178    9177    9179    9180    9181
    9180    9182    9183    9184    9183    9185    9186    9187
    9186    9188    9189    9190    9189    9191    9192    9193
    9192    9194    9195    9196    9195    9197    9198    9199
    9198    9200    9201    9202    9201    9203    9204    9205
    9204    9206    9207    9208    9207    9209    9210    9211
    9210    9212    9213    9214    9213    9215    9216    9217
    9216    9218    9219    9220    9219    9221    9222    9223
    9222    9224    9225    9226    9225    9227    9228    9229
    9228    9230    9231    9232    9231    9233    9234    9235
    9234    9236    9237    9238    9237    9239    9240    9241
    9240    9242    9243    9244    9243    9245    9246    9247
    9246    9248    9249    9250    9249    9251    9252    9253
    9252    9254    9255    9256    9255    9257    9258    9259
    9258    9260    9261    9262    9261    9263    9264    9265
    9264    9266    9267    9268    9267    9269    9270    9271
    9270    9272    9273    9274    9273    9275    9276    9277
    9276    9278    9279    9280    9279    9281    9282    9283
    9282    9284    9285    9286    9285    9287    9288    9289
    9288    9290    9291    9292    9291    9293    9294    9295
    9294    9296    9297    9298    9297    9299    9300    9301
    9300    9302    9303    9304    9303    9305    9306    9307
    9306    9308    9309    9310    9309    9311    9312    9313
    9312    9314    9315    9316    9315    9317    9318    9319
    9318    9320    9321    9322    9321    9323    9324    9325
    9324    9326    9327    9328    9327    9329    9330    9331
    9330    9332    9333    9334    9333    9335    9336    9337
    9336    9338    9339    9340    9339    9341    9342    9343
    9342    9344    9345    9346    9345    9347    9348    9349
    9348    9350    9351    9352    9351    9353    9354    9355
    9354    9356    9357    9358    9357    9359    9360    9361
    9360    9362    9363    9364    9363    9365    9366    9367
    9366    9368    9369    9370    9369    9371    9372    9373
    9372    9374    9375    9376    9375    9377    9378    9379
    9378    9380    9381    9382    9381    9383    9384    9385
    9384    9386    9387    9388    9387    9389    9390    9391
    9390    9392    9393    9394    9393    9395    9396    9397
    9396    9398    9399    9400    9399    9401    9402    9403
    9402    9404    9405    9406    9405    9407    9408    9409
    9408    9410    9411    9412    9411    9413    9414    9415
    9414    9416    9417    9418    9417    9419    9420    9421
    9420    9422    9423    9424    9423    9425    9426    9427
    9426    9428    9429    9430    9429    9431    9432    9433
    9432    9434    9435    9436    9435    9437    9438    9439
    9438    9440    9441    9442    9441    9443    9444    9445
    9444    9446    9447    9448    9447    9449    9450    9451
    9450    9452    9453    9454    9453    9455    9456    9457
    9456    9458    9459    9460    9459    9461    9462    9463
    9462    9464    9465    9466    9465    9467    9468    9469
    9468    9470    9471    9472    9471    9473    9474    9475
    9474    9476    9477    9478    9477    9479    9480    9481
    9480    9482    9483    9484    9483    9485    9486    9487
    9486    9488    9489    9490    9489    9491    9492    9493
    9492    9494    9495    9496    9495    9497    9498    9499
    9498    9500    9501    9502    9501    9503    9504    9505
    9504    9506    9507    9508    9507    9509    9510    9511
    9510    9512    9513    9514    9513    9515    9516    9517
    9516    9518    9519    9520    9519    9521    9522    9523
    9522    9524    9525    9526    9525    9527    9528    9529
    9528    9530    9531    9532    9531    9533    9534    9535
    9534    9536    9537    9538    9537    9539    9540    9541
    9540    9542    9543    9544    9543    9545    9546    9547
    9546    9548    9549    9550    9549    9551    9552    9553
    9552    9554    9555    9556    9555    9557    9558    9559
    9558    9560    9561    9562    9561    9563    9564    9565
    9564    9566    9567    9568    9567    9569    9570    9571
    9570    9572    9573    9574    9573    9575    9576    9577
    9576    9578    9579    9580    9579    9581    9582    9583
    9582    9584    9585    9586    9585    9587    9588    9589
    9588    9590    9591    9592    9591    9593    9594    9595
    9594    9596    9597    9598    9597    9599    9600    9601
    9600    9602    9603    9604    9603    9605    9606    9607
    9606    9608    9609    9610    9609    9611    9612    9613
    9612    9614    9615    9616    9615    9617    9618    9619
    9618    9620    9621    9622    9621    9623    9624    9625
    9624    9626    9627    9628    9627    9629    9630    9631
    9630    9632    9633    9634    9633    9635    9636    9637
    9636    9638    9639    9640    9639    9641    9642    9643
    9642    9644    9645    9646    9645    9647    9648    9649
    9648    9650    9651    9652    9651    9653    9654    9655
    9654    9656    9657    9658    9657    9659    9660    9661
    9660    9662    9663    9664    9663    9665    9666    9667
    9666    9668    9669    9670    9669    9671    9672    9673
    9672    9674    9675    9676    9675    9677    9678    9679
    9678    9680    9681    9682    9681    9683    9684    9685
    9684    9686    9687    9688    9687    9689    9690    9691
    9690    9692    9693    9694    9693    9695    9696    9697
    9696    9698    9699    9700    9699    9701    9702    9703
    9702    9704    9705    9706    9705    9707    9708    9709
    9708    9710    9711    9712    9711    9713    9714    9715
    9714    9716    9717    9718    9717    9719    9720    9721
    9720    9722    9723    9724    9723    9725    9726    9727
    9726    9728    9729    9730    9729    9731    9732    9733
    9732    9734    9735    9736    9735    9737    9738    9739
    9738    9740    9741    9742    9741    9743    9744    9745
    9744    9746    9747    9748    9747    9749    9750    9751
    9750    9752    9753    9754    9753    9755    9756    9757
    9756    9758    9759    9760    9759    9761    9762    9763
    9762    9764    9765    9766    9765    9767    9768    9769
    9768    9770    9771    9772    9771    9773    9774    9775
    9774    9776    9777    9778    9777    9779    9780    9781
    9780    9782    9783    9784    9783    9785    9786    9787
    9786    9788    9789    9790    9789    9791    9792    9793
    9792    9794    9795    9796    9795    9797    9798    9799
    9798    9800    9801    9802    9801    9803    9804    9805
    9804    9806    9807    9808    9807    9809    9810    9811
    9810    9812    9813    9814    9813    9815    9816    9817
    9816    9818    9819    9820    9819    9821    9822    9823
    9822    9824    9825    9826    9825    9827    9828    9829
    9828    9830    9831    9832    9831    9833    9834    9835
    9834    9836    9837    9838    9837    9839    9840    9841
    9840    9842    9843    9844    9843    9845    9846    9847
    9846    9848    9849    9850    9849    9851    9852    9853
    9852    9854    9855    9856    9855    9857    9858    9859
    9858    9860    9861    9862    9861    9863    9864    9865
    9864    9866    9867    9868    9867    9869    9870    9871
    9870    9872    9873    9874    9873    9875    9876    9877
    9876    9878    9879    9880    9879    9881    9882    9883
    9882    9884    9885    9886    9885    9887    9888    9889
    9888    9890    9891    9892    9891    9893    9894    9895
    9894    9896    9897    9898    9897    9899    9900    9901
    9900    9902    9903    9904    9903    9905    9906    9907
    9906    9908    9909    9910    9909    9911    9912    9913
    9912    9914    9915    9916    9915    9917    9918    9919
    9918    9920    9921    9922    9921    9923    9924    9925
    9924    9926    9927    9928    9927    9929    9930    9931
    9930    9932    9933    9934    9933    9935    9936    9937
    9936    9938    9939    9940    9939    9941    9942    9943
    9942    9944    9945    9946    9945    9947    9948    9949
    9948    9950    9951    9952    9951    9953    9954    9955
    9954    9956    9957    9958    9957    9959    9960    9961
    9960    9962    9963    9964    9963    9965    9966    9967
    9966    9968    9969    9970    9969    9971    9972    9973
    9972    9974    9975    9976    9975    9977    9978    9979
    9978    9980    9981    9982    9981    9983    9984    9985
    9984    9986    9987    9988    9987    9989    9990    9991
    9990    9992    9993    9994    9993    9995    9996    9997
    9996    9998    9999   10000    9999   10001   10002   10003
   10002   10004   10005   10006   10005   10007   10008   10009
   10008   10010   10011   10012   10011   10013   10014   10015
   10014   10016   10017   10018   10017   10019   10020   10021
   10020   10022   10023   10024   10023   10025   10026   10027
   10026   10028   10029   10030   10029   10031   10032   10033
   10032   10034   10035   10036   10035   10037   10038   10039
   10038   10040   10041   10042   10041   10043   10044   10045
   10044   10046   10047   10048   10047   10049   10050   10051
   10050   10052   10053   10054   10053   10055   10056   10057
   10056   10058   10059   10060   10059   10061   10062   10063
   10062   10064   10065   10066   10065   10067   10068   10069
   10068   10070   10071   10072   10071   10073   10074   10075
   10074   10076   10077   10078   10077   10079   10080   10081
   10080   10082   10083   10084   10083   10085   10086   10087
   10086   10088   10089   10090   10089   10091   10092   10093
   10092   10094   10095   10096   10095   10097   10098   10099
   10098   10100   10101   10102   10101   10103   10104   10105
   10104   10106   10107   10108   10107   10109   10110   10111
   10110   10112   10113   10114   10113   10115   10116   10117
   10116   10118   10119   10120   10119   10121   10122   10123
   10122   10124   10125   10126   10125   10127   10128   10129
   10128   10130   10131   10132   10131   10133   10134   10135
   10134   10136   10137   10138   10137   10139   10140   10141
   10140   10142   10143   10144   10143   10145   10146   10147
   10146   10148   10149   10150   10149   10151   10152   10153
   10152   10154   10155   10156   10155   10157   10158   10159
   10158   10160   10161   10162   10161   10163   10164   10165
   10164   10166   10167   10168   10167   10169   10170   10171
   10170   10172   10173   10174   10173   10175   10176   10177
   10176   10178   10179   10180   10179   10181   10182   10183
   10182   10184   10185   10186   10185   10187   10188   10189
   10188   10190   10191   10192   10191   10193   10194   10195
   10194   10196   10197   10198   10197   10199   10200   10201
   10200   10202   10203   10204   10203   10205   10206   10207
   10206   10208   10209   10210   10209   10211   10212   10213
   10212   10214   10215   10216   10215   10217   10218   10219
   10218   10220   10221   10222   10221   10223   10224   10225
   10224   10226   10227   10228   10227   10229   10230   10231
   10230   10232   10233   10234   10233   10235   10236   10237
   10236   10238   10239   10240   10239   10241   10242   10243
   10242   10244   10245   10246   10245   10247   10248   10249
   10248   10250   10251   10252   10251   10253   10254   10255
   10254   10256   10257   10258   10257   10259   10260   10261
   10260   10262   10263   10264   10263   10265   10266   10267
   10266   10268   10269   10270   10269   10271   10272   10273
   10272   10274   10275   10276   10275   10277   10278   10279
   10278   10280   10281   10282   10281   10283   10284   10285
   10284   10286   10287   10288   10287   10289   10290   10291
   10290   10292   10293   10294   10293   10295   10296   10297
   10296   10298   10299   10300   10299   10301   10302   10303
   10302   10304   10305   10306   10305   10307   10308   10309
   10308   10310   10311   10312   10311   10313   10314   10315
   10314   10316   10317   10318   10317   10319   10320   10321
   10320   10322   10323   10324   10323   10325   10326   10327
   10326   10328   10329   10330   10329   10331   10332   10333
   10332   10334   10335   10336   10335   10337   10338   10339
   10338   10340   10341   10342   10341   10343   10344   10345
   10344   10346   10347   10348   10347   10349   10350   10351
   10350   10352   10353   10354   10353   10355   10356   10357
   10356   10358   10359   10360   10359   10361   10362   10363
   10362   10364   10365   10366   10365   10367   10368   10369
   10368   10370   10371   10372   10371   10373   10374   10375
   10374   10376   10377   10378   10377   10379   10380   10381
   10380   10382   10383   10384   10383   10385   10386   10387
   10386   10388   10389   10390   10389   10391   10392   10393
   10392   10394   10395   10396   10395   10397   10398   10399
   10398   10400   10401   10402   10401   10403   10404   10405
   10404   10406   10407   10408   10407   10409   10410   10411
   10410   10412   10413   10414   10413   10415   10416   10417
   10416   10418   10419   10420   10419   10421   10422   10423
   10422   10424   10425   10426   10425   10427   10428   10429
   10428   10430   10431   10432   10431   10433   10434   10435
   10434   10436   10437   10438   10437   10439   10440   10441
   10440   10442   10443   10444   10443   10445   10446   10447
   10446   10448   10449   10450   10449   10451   10452   10453
   10452   10454   10455   10456   10455   10457   10458   10459
   10458   10460   10461   10462   10461   10463   10464   10465
   10464   10466   10467   10468   10467   10469   10470   10471
   10470   10472   10473   10474   10473   10475   10476   10477
   10476   10478   10479   10480   10479   10481   10482   10483
   10482   10484   10485   10486   10485   10487   10488   10489
   10488   10490   10491   10492   10491   10493   10494   10495
   10494   10496   10497   10498   10497   10499   10500   10501
   10500   10502   10503   10504   10503   10505   10506   10507
   10506   10508   10509   10510   10509   10511   10512   10513
   10512   10514   10515   10516   10515   10517   10518   10519
   10518   10520   10521   10522   10521   10523   10524   10525
   10524   10526   10527   10528   10527   10529   10530   10531
   10530   10532   10533   10534   10533   10535   10536   10537
   10536   10538   10539   10540   10539   10541   10542   10543
   10542   10544   10545   10546   10545   10547   10548   10549
   10548   10550   10551   10552   10551   10553   10554   10555
   10554   10556   10557   10558   10557   10559   10560   10561
   10560   10562   10563   10564   10563   10565   10566   10567
   10566   10568   10569   10570   10569   10571   10572   10573
   10572   10574   10575   10576   10575   10577   10578   10579
   10578   10580   10581   10582   10581   10583   10584   10585
   10584   10586   10587   10588   10587   10589   10590   10591
   10590   10592   10593   10594   10593   10595   10596   10597
   10596   10598   10599   10600   10599   10601   10602   10603
   10602   10604   10605   10606   10605   10607   10608   10609
   10608   10610   10611   10612   10611   10613   10614   10615
   10614   10616   10617   10618   10617   10619   10620   10621
   10620   10622   10623   10624   10623   10625   10626   10627
   10626   10628   10629   10630   10629   10631   10632   10633
   10632   10634   10635   10636   10635   10637   10638   10639
   10638   10640   10641   10642   10641   10643   10644   10645
   10644   10646   10647   10648   10647   10649   10650   10651
   10650   10652   10653   10654   10653   10655   10656   10657
   10656   10658   10659   10660   10659   10661   10662   10663
   10662   10664   10665   10666   10665   10667   10668   10669
   10668   10670   10671   10672   10671   10673   10674   10675
   10674   10676   10677   10678   10677   10679   10680   10681
   10680   10682   10683   10684   10683   10685   10686   10687
   10686   10688   10689   10690   10689   10691   10692   10693
   10692   10694   10695   10696   10695   10697   10698   10699
   10698   10700   10701   10702   10701   10703   10704   10705
   10704   10706   10707   10708   10707   10709   10710   10711
   10710   10712   10713   10714   10713   10715   10716   10717
   10716   10718   10719   10720   10719   10721   10722   10723
   10722   10724   10725   10726   10725   10727   10728   10729
   10728   10730   10731   10732   10731   10733   10734   10735
   10734   10736   10737   10738   10737   10739   10740   10741
   10740   10742   10743   10744   10743   10745   10746   10747
   10746   10748   10749   10750   10749   10751   10752   10753
   10752   10754   10755   10756   10755   10757   10758   10759
   10758   10760   10761   10762   10761   10763   10764   10765
   10764   10766   10767   10768   10767   10769   10770   10771
   10770   10772   10773   10774   10773   10775   10776   10777
   10776   10778   10779   10780   10779   10781   10782   10783
   10782   10784   10785   10786   10785   10787   10788   10789
   10788   10790   10791   10792   10791   10793   10794   10795
   10794   10796   10797   10798   10797   10799   10800   10801
   10800   10802   10803   10804   10803   10805   10806   10807
   10806   10808   10809   10810   10809   10811   10812   10813
   10812   10814   10815   10816   10815   10817   10818   10819
   10818   10820   10821   10822   10821   10823   10824   10825
   10824   10826   10827   10828   10827   10829   10830   10831
   10830   10832   10833   10834   10833   10835   10836   10837
   10836   10838   10839   10840   10839   10841   10842   10843
   10842   10844   10845   10846   10845   10847   10848   10849
   10848   10850   10851   10852   10851   10853   10854   10855
   10854   10856   10857   10858   10857   10859   10860   10861
   10860   10862   10863   10864   10863   10865   10866   10867
   10866   10868   10869   10870   10869   10871   10872   10873
   10872   10874   10875   10876   10875   10877   10878   10879
   10878   10880   10881   10882   10881   10883   10884   10885
   10884   10886   10887   10888   10887   10889   10890   10891
   10890   10892   10893   10894   10893   10895   10896   10897
   10896   10898   10899   10900   10899   10901   10902   10903
   10902   10904   10905   10906   10905   10907   10908   10909
   10908   10910   10911   10912   10911   10913   10914   10915
   10914   10916   10917   10918   10917   10919   10920   10921
   10920   10922   10923   10924   10923   10925   10926   10927
   10926   10928   10929   10930   10929   10931   10932   10933
   10932   10934   10935   10936   10935   10937   10938   10939
   10938   10940   10941   10942   10941   10943   10944   10945
   10944   10946   10947   10948   10947   10949   10950   10951
   10950   10952   10953   10954   10953   10955   10956   10957
   10956   10958   10959   10960   10959   10961   10962   10963
   10962   10964   10965   10966   10965   10967   10968   10969
   10968   10970   10971   10972   10971   10973   10974   10975
   10974   10976   10977   10978   10977   10979   10980   10981
   10980   10982   10983   10984   10983   10985   10986   10987
   10986   10988   10989   10990   10989   10991   10992   10993
   10992   10994   10995   10996   10995   10997   10998   10999
   10998   11000   11001   11002   11001   11003   11004   11005
   11004   11006   11007   11008   11007   11009   11010   11011
   11010   11012   11013   11014   11013   11015   11016   11017
   11016   11018   11019   11020   11019   11021   11022   11023
   11022   11024   11025   11026   11025   11027   11028   11029
   11028   11030   11031   11032   11031   11033   11034   11035
   11034   11036   11037   11038   11037   11039   11040   11041
   11040   11042   11043   11044   11043   11045   11046   11047
   11046   11048   11049   11050   11049   11051   11052   11053
   11052   11054   11055   11056   11055   11057   11058   11059
   11058   11060   11061   11062   11061   11063   11064   11065
   11064   11066   11067   11068   11067   11069   11070   11071
   11070   11072   11073   11074   11073   11075   11076   11077
   11076   11078   11079   11080   11079   11081   11082   11083
   11082   11084   11085   11086   11085   11087   11088   11089
   11088   11090   11091   11092   11091   11093   11094   11095
   11094   11096   11097   11098   11097   11099   11100   11101
   11100   11102   11103   11104   11103   11105   11106   11107
   11106   11108   11109   11110   11109   11111   11112   11113
   11112   11114   11115   11116   11115   11117   11118   11119
   11118   11120   11121   11122   11121   11123   11124   11125
   11124   11126   11127   11128   11127   11129   11130   11131
   11130   11132   11133   11134   11133   11135   11136   11137
   11136   11138   11139   11140   11139   11141   11142   11143
   11142   11144   11145   11146   11145   11147   11148   11149
   11148   11150   11151   11152   11151   11153   11154   11155
   11154   11156   11157   11158   11157   11159   11160   11161
   11160   11162   11163   11164   11163   11165   11166   11167
   11166   11168   11169   11170   11169   11171   11172   11173
   11172   11174   11175   11176   11175   11177   11178   11179
   11178   11180   11181   11182   11181   11183   11184   11185
   11184   11186   11187   11188   11187   11189   11190   11191
   11190   11192   11193   11194   11193   11195   11196   11197
   11196   11198   11199   11200   11199   11201   11202   11203
   11202   11204   11205   11206   11205   11207   11208   11209
   11208   11210   11211   11212   11211   11213   11214   11215
   11214   11216   11217   11218   11217   11219   11220   11221
   11220   11222   11223   11224   11223   11225   11226   11227
   11226   11228   11229   11230   11229   11231   11232   11233
   11232   11234   11235   11236   11235   11237   11238   11239
   11238   11240   11241   11242   11241   11243   11244   11245
   11244   11246   11247   11248   11247   11249   11250   11251
   11250   11252   11253   11254   11253   11255   11256   11257
   11256   11258   11259   11260   11259   11261   11262   11263
   11262   11264   11265   11266   11265   11267   11268   11269
   11268   11270   11271   11272   11271   11273   11274   11275
   11274   11276   11277   11278   11277   11279   11280   11281
   11280   11282   11283   11284   11283   11285   11286   11287
   11286   11288   11289   11290   11289   11291   11292   11293
   11292   11294   11295   11296   11295   11297   11298   11299
   11298   11300   11301   11302   11301   11303   11304   11305
   11304   11306   11307   11308   11307   11309   11310   11311
   11310   11312   11313   11314   11313   11315   11316   11317
   11316   11318   11319   11320   11319   11321   11322   11323
   11322   11324   11325   11326   11325   11327   11328   11329
   11328   11330   11331   11332   11331   11333   11334   11335
   11334   11336   11337   11338   11337   11339   11340   11341
   11340   11342   11343   11344   11343   11345   11346   11347
   11346   11348   11349   11350   11349   11351   11352   11353
   11352   11354   11355   11356   11355   11357   11358   11359
   11358   11360   11361   11362   11361   11363   11364   11365
   11364   11366   11367   11368   11367   11369   11370   11371
   11370   11372   11373   11374   11373   11375   11376   11377
   11376   11378   11379   11380   11379   11381   11382   11383
   11382   11384   11385   11386   11385   11387   11388   11389
   11388   11390   11391   11392   11391   11393   11394   11395
   11394   11396   11397   11398   11397   11399   11400   11401
   11400   11402   11403   11404   11403   11405   11406   11407
   11406   11408   11409   11410   11409   11411   11412   11413
   11412   11414   11415   11416   11415   11417   11418   11419
   11418   11420   11421   11422   11421   11423   11424   11425
   11424   11426   11427   11428   11427   11429   11430   11431
   11430   11432   11433   11434   11433   11435   11436   11437
   11436   11438   11439   11440   11439   11441   11442   11443
   11442   11444   11445   11446   11445   11447   11448   11449
   11448   11450   11451   11452   11451   11453   11454   11455
   11454   11456   11457   11458   11457   11459   11460   11461
   11460   11462   11463   11464   11463   11465   11466   11467
   11466   11468   11469   11470   11469   11471   11472   11473
   11472   11474   11475   11476   11475   11477   11478   11479
   11478   11480   11481   11482   11481   11483   11484   11485
   11484   11486   11487   11488   11487   11489   11490   11491
   11490   11492   11493   11494   11493   11495   11496   11497
   11496   11498   11499   11500   11499   11501   11502   11503
   11502   11504   11505   11506   11505   11507   11508   11509
   11508   11510   11511   11512   11511   11513   11514   11515
   11514   11516   11517   11518   11517   11519   11520   11521
   11520   11522   11523   11524   11523   11525   11526   11527
   11526   11528   11529   11530   11529   11531   11532   11533
   11532   11534   11535   11536   11535   11537   11538   11539
   11538   11540   11541   11542   11541   11543   11544   11545
   11544   11546   11547   11548   11547   11549   11550   11551
   11550   11552   11553   11554   11553   11555   11556   11557
   11556   11558   11559   11560   11559   11561   11562   11563
   11562   11564   11565   11566   11565   11567   11568   11569
   11568   11570   11571   11572   11571   11573   11574   11575
   11574   11576   11577   11578   11577   11579   11580   11581
   11580   11582   11583   11584   11583   11585   11586   11587
   11586   11588   11589   11590   11589   11591   11592   11593
   11592   11594   11595   11596   11595   11597   11598   11599
   11598   11600   11601   11602   11601   11603   11604   11605
   11604   11606   11607   11608   11607   11609   11610   11611
   11610   11612   11613   11614   11613   11615   11616   11617
   11616   11618   11619   11620   11619   11621   11622   11623
   11622   11624   11625   11626   11625   11627   11628   11629
   11628   11630   11631   11632   11631   11633   11634   11635
   11634   11636   11637   11638   11637   11639   11640   11641
   11640   11642   11643   11644   11643   11645   11646   11647
   11646   11648   11649   11650   11649   11651   11652   11653
   11652   11654   11655   11656   11655   11657   11658   11659
   11658   11660   11661   11662   11661   11663   11664   11665
   11664   11666   11667   11668   11667   11669   11670   11671
   11670   11672   11673   11674   11673   11675   11676   11677
   11676   11678   11679   11680   11679   11681   11682   11683
   11682   11684   11685   11686   11685   11687   11688   11689
   11688   11690   11691   11692   11691   11693   11694   11695
   11694   11696   11697   11698   11697   11699   11700   11701
   11700   11702   11703   11704   11703   11705   11706   11707
   11706   11708   11709   11710   11709   11711   11712   11713
   11712   11714   11715   11716   11715   11717   11718   11719
   11718   11720   11721   11722   11721   11723   11724   11725
   11724   11726   11727   11728   11727   11729   11730   11731
   11730   11732   11733   11734   11733   11735   11736   11737
   11736   11738   11739   11740   11739   11741   11742   11743
   11742   11744   11745   11746   11745   11747   11748   11749
   11748   11750   11751   11752   11751   11753   11754   11755
   11754   11756   11757   11758   11757   11759   11760   11761
   11760   11762   11763   11764   11763   11765   11766   11767
   11766   11768   11769   11770   11769   11771   11772   11773
   11772   11774   11775   11776   11775   11777   11778   11779
   11778   11780   11781   11782   11781   11783   11784   11785
   11784   11786   11787   11788   11787   11789   11790   11791
   11790   11792   11793   11794   11793   11795   11796   11797
   11796   11798   11799   11800   11799   11801   11802   11803
   11802   11804   11805   11806   11805   11807   11808   11809
   11808   11810   11811   11812   11811   11813   11814   11815
   11814   11816   11817   11818   11817   11819   11820   11821
   11820   11822   11823   11824   11823   11825   11826   11827
   11826   11828   11829   11830   11829   11831   11832   11833
   11832   11834   11835   11836   11835   11837   11838   11839
   11838   11840   11841   11842   11841   11843   11844   11845
   11844   11846   11847   11848   11847   11849   11850   11851
   11850   11852   11853   11854   11853   11855   11856   11857
   11856   11858   11859   11860   11859   11861   11862   11863
   11862   11864   11865   11866   11865   11867   11868   11869
   11868   11870   11871   11872   11871   11873   11874   11875
   11874   11876   11877   11878   11877   11879   11880   11881
   11880   11882   11883   11884   11883   11885   11886   11887
   11886   11888   11889   11890   11889   11891   11892   11893
   11892   11894   11895   11896   11895   11897   11898   11899
   11898   11900   11901   11902   11901   11903   11904   11905
   11904   11906   11907   11908   11907   11909   11910   11911
   11910   11912   11913   11914   11913   11915   11916   11917
   11916   11918   11919   11920   11919   11921   11922   11923
   11922   11924   11925   11926   11925   11927   11928   11929
   11928   11930   11931   11932   11931   11933   11934   11935
   11934   11936   11937   11938   11937   11939   11940   11941
   11940   11942   11943   11944   11943   11945   11946   11947
   11946   11948   11949   11950   11949   11951   11952   11953
   11952   11954   11955   11956   11955   11957   11958   11959
   11958   11960   11961   11962   11961   11963   11964   11965
   11964   11966   11967   11968   11967   11969   11970   11971
   11970   11972   11973   11974   11973   11975   11976   11977
   11976   11978   11979   11980   11979   11981   11982   11983
   11982   11984   11985   11986   11985   11987   11988   11989
   11988   11990   11991   11992   11991   11993   11994   11995
   11994   11996   11997   11998   11997   11999   12000   12001
   12000   12002   12003   12004   12003   12005   12006   12007
   12006   12008   12009   12010   12009   12011   12012   12013
   12012   12014   12015   12016   12015   12017   12018   12019
   12018   12020   12021   12022   12021   12023   12024   12025
   12024   12026   12027   12028   12027   12029   12030   12031
   12030   12032   12033   12034   12033   12035   12036   12037
   12036   12038   12039   12040   12039   12041   12042   12043
   12042   12044   12045   12046   12045   12047   12048   12049
   12048   12050   12051   12052   12051   12053   12054   12055
   12054   12056   12057   12058   12057   12059   12060   12061
   12060   12062   12063   12064   12063   12065   12066   12067
   12066   12068   12069   12070   12069   12071   12072   12073
   12072   12074   12075   12076   12075   12077   12078   12079
   12078   12080   12081   12082   12081   12083   12084   12085
   12084   12086   12087   12088   12087   12089   12090   12091
   12090   12092   12093   12094   12093   12095   12096   12097
   12096   12098   12099   12100   12099   12101   12102   12103
   12102   12104   12105   12106   12105   12107   12108   12109
   12108   12110   12111   12112   12111   12113   12114   12115
   12114   12116   12117   12118   12117   12119   12120   12121
   12120   12122   12123   12124   12123   12125   12126   12127
   12126   12128   12129   12130   12129   12131   12132   12133
   12132   12134   12135   12136   12135   12137   12138   12139
   12138   12140   12141   12142   12141   12143   12144   12145
   12144   12146   12147   12148   12147   12149   12150   12151
   12150   12152   12153   12154   12153   12155   12156   12157
   12156   12158   12159   12160   12159   12161   12162   12163
   12162   12164   12165   12166   12165   12167   12168   12169
   12168   12170   12171   12172   12171   12173   12174   12175
   12174   12176   12177   12178   12177   12179   12180   12181
   12180   12182   12183   12184   12183   12185   12186   12187
   12186   12188   12189   12190   12189   12191   12192   12193
   12192   12194   12195   12196   12195   12197   12198   12199
   12198   12200   12201   12202   12201   12203   12204   12205
   12204   12206   12207   12208   12207   12209   12210   12211
   12210   12212   12213   12214   12213   12215   12216   12217
   12216   12218   12219   12220   12219   12221   12222   12223
   12222   12224   12225   12226   12225   12227   12228   12229
   12228   12230   12231   12232   12231   12233   12234   12235
   12234   12236   12237   12238   12237   12239   12240   12241
   12240   12242   12243   12244   12243   12245   12246   12247
   12246   12248   12249   12250   12249   12251   12252   12253
   12252   12254   12255   12256   12255   12257   12258   12259
   12258   12260   12261   12262   12261   12263   12264   12265
   12264   12266   12267   12268   12267   12269   12270   12271
   12270   12272   12273   12274   12273   12275   12276   12277
   12276   12278   12279   12280   12279   12281   12282   12283
   12282   12284   12285   12286   12285   12287   12288   12289
   12288   12290   12291   12292   12291   12293   12294   12295
   12294   12296   12297   12298   12297   12299   12300   12301
   12300   12302   12303   12304   12303   12305   12306   12307
   12306   12308   12309   12310   12309   12311   12312   12313
   12312   12314   12315   12316   12315   12317   12318   12319
   12318   12320   12321   12322   12321   12323   12324   12325
   12324   12326   12327   12328   12327   12329   12330   12331
   12330   12332   12333   12334   12333   12335   12336   12337
   12336   12338   12339   12340   12339   12341   12342   12343
   12342   12344   12345   12346   12345   12347   12348   12349
   12348   12350   12351   12352   12351   12353   12354   12355
   12354   12356   12357   12358   12357   12359   12360   12361
   12360   12362   12363   12364   12363   12365   12366   12367
   12366   12368   12369   12370   12369   12371   12372   12373
   12372   12374   12375   12376   12375   12377   12378   12379
   12378   12380   12381   12382   12381   12383   12384   12385
   12384   12386   12387   12388   12387   12389   12390   12391
   12390   12392   12393   12394   12393   12395   12396   12397
   12396   12398   12399   12400   12399   12401   12402   12403
   12402   12404   12405   12406   12405   12407   12408   12409
   12408   12410   12411   12412   12411   12413   12414   12415
   12414   12416   12417   12418   12417   12419   12420   12421
   12420   12422   12423   12424   12423   12425   12426   12427
   12426   12428   12429   12430   12429   12431   12432   12433
   12432   12434   12435   12436   12435   12437   12438   12439
   12438   12440   12441   12442   12441   12443   12444   12445
   12444   12446   12447   12448   12447   12449   12450   12451
   12450   12452   12453   12454   12453   12455   12456   12457
   12456   12458   12459   12460   12459   12461   12462   12463
   12462   12464   12465   12466   12465   12467   12468   12469
   12468   12470   12471   12472   12471   12473   12474   12475
   12474   12476   12477   12478   12477   12479   12480   12481
   12480   12482   12483   12484   12483   12485   12486   12487
   12486   12488   12489   12490   12489   12491   12492   12493
   12492   12494   12495   12496   12495   12497   12498   12499
   12498   12500   12501   12502   12501   12503   12504   12505
   12504   12506   12507   12508   12507   12509   12510   12511
   12510   12512   12513   12514   12513   12515   12516   12517
   12516   12518   12519   12520   12519   12521   12522   12523
   12522   12524   12525   12526   12525   12527   12528   12529
   12528   12530   12531   12532   12531   12533   12534   12535
   12534   12536   12537   12538   12537   12539   12540   12541
   12540   12542   12543   12544   12543   12545   12546   12547
   12546   12548   12549   12550   12549   12551   12552   12553
   12552   12554   12555   12556   12555   12557   12558   12559
   12558   12560   12561   12562   12561   12563   12564   12565
   12564   12566   12567   12568   12567   12569   12570   12571
   12570   12572   12573   12574   12573   12575   12576   12577
   12576   12578   12579   12580   12579   12581   12582   12583
   12582   12584   12585   12586   12585   12587   12588   12589
   12588   12590   12591   12592   12591   12593   12594   12595
   12594   12596   12597   12598   12597   12599   12600   12601
   12600   12602   12603   12604   12603   12605   12606   12607
   12606   12608   12609   12610   12609   12611   12612   12613
   12612   12614   12615   12616   12615   12617   12618   12619
   12618   12620   12621   12622   12621   12623   12624   12625
   12624   12626   12627   12628   12627   12629   12630   12631
   12630   12632   12633   12634   12633   12635   12636   12637
   12636   12638   12639   12640   12639   12641   12642   12643
   12642   12644   12645   12646   12645   12647   12648   12649
   12648   12650   12651   12652   12651   12653   12654   12655
   12654   12656   12657   12658   12657   12659   12660   12661
   12660   12662   12663   12664   12663   12665   12666   12667
   12666   12668   12669   12670   12669   12671   12672   12673
   12672   12674   12675   12676   12675   12677   12678   12679
   12678   12680   12681   12682   12681   12683   12684   12685
   12684   12686   12687   12688   12687   12689   12690   12691
   12690   12692   12693   12694   12693   12695   12696   12697
   12696   12698   12699   12700   12699   12701   12702   12703
   12702   12704   12705   12706   12705   12707   12708   12709
   12708   12710   12711   12712   12711   12713   12714   12715
   12714   12716   12717   12718   12717   12719   12720   12721
   12720   12722   12723   12724   12723   12725   12726   12727
   12726   12728   12729   12730   12729   12731   12732   12733
   12732   12734   12735   12736   12735   12737   12738   12739
   12738   12740   12741   12742   12741   12743   12744   12745
   12744   12746   12747   12748   12747   12749   12750   12751
   12750   12752   12753   12754   12753   12755   12756   12757
   12756   12758   12759   12760   12759   12761   12762   12763
   12762   12764   12765   12766   12765   12767   12768   12769
   12768   12770   12771   12772   12771   12773   12774   12775
   12774   12776   12777   12778   12777   12779   12780   12781
   12780   12782   12783   12784   12783   12785   12786   12787
   12786   12788   12789   12790   12789   12791   12792   12793
   12792   12794   12795   12796   12795   12797   12798   12799
   12798   12800   12801   12802   12801   12803   12804   12805
   12804   12806   12807   12808   12807   12809   12810   12811
   12810   12812   12813   12814   12813   12815   12816   12817
   12816   12818   12819   12820   12819   12821   12822   12823
   12822   12824   12825   12826   12825   12827   12828   12829
   12828   12830   12831   12832   12831   12833   12834   12835
   12834   12836   12837   12838   12837   12839   12840   12841
   12840   12842   12843   12844   12843   12845   12846   12847
   12846   12848   12849   12850   12849   12851   12852   12853
   12852   12854   12855   12856   12855   12857   12858   12859
   12858   12860   12861   12862   12861   12863   12864   12865
   12864   12866   12867   12868   12867   12869   12870   12871
   12870   12872   12873   12874   12873   12875   12876   12877
   12876   12878   12879   12880   12879   12881   12882   12883
   12882   12884   12885   12886   12885   12887   12888   12889
   12888   12890   12891   12892   12891   12893   12894   12895
   12894   12896   12897   12898   12897   12899   12900   12901
   12900   12902   12903   12904   12903   12905   12906   12907
   12906   12908   12909   12910   12909   12911   12912   12913
   12912   12914   12915   12916   12915   12917   12918   12919
   12918   12920   12921   12922   12921   12923   12924   12925
   12924   12926   12927   12928   12927   12929   12930   12931
   12930   12932   12933   12934   12933   12935   12936   12937
   12936   12938   12939   12940   12939   12941   12942   12943
   12942   12944   12945   12946   12945   12947   12948   12949
   12948   12950   12951   12952   12951   12953   12954   12955
   12954   12956   12957   12958   12957   12959   12960   12961
   12960   12962   12963   12964   12963   12965   12966   12967
   12966   12968   12969   12970   12969   12971   12972   12973
   12972   12974   12975   12976   12975   12977   12978   12979
   12978   12980   12981   12982   12981   12983   12984   12985
   12984   12986   12987   12988   12987   12989   12990   12991
   12990   12992   12993   12994   12993   12995   12996   12997
   12996   12998   12999   13000   12999   13001   13002   13003
   13002   13004   13005   13006   13005   13007   13008   13009
   13008   13010   13011   13012   13011   13013   13014   13015
   13014   13016   13017   13018   13017   13019   13020   13021
   13020   13022   13023   13024   13023   13025   13026   13027
   13026   13028   13029   13030   13029   13031   13032   13033
   13032   13034   13035   13036   13035   13037   13038   13039
   13038   13040   13041   13042   13041   13043   13044   13045
   13044   13046   13047   13048   13047   13049   13050   13051
   13050   13052   13053   13054   13053   13055   13056   13057
   13056   13058   13059   13060   13059   13061   13062   13063
   13062   13064   13065   13066   13065   13067   13068   13069
   13068   13070   13071   13072   13071   13073   13074   13075
   13074   13076   13077   13078   13077   13079   13080   13081
   13080   13082   13083   13084   13083   13085   13086   13087
   13086   13088   13089   13090   13089   13091   13092   13093
   13092   13094   13095   13096   13095   13097   13098   13099
   13098   13100   13101   13102   13101   13103   13104   13105
   13104   13106   13107   13108   13107   13109   13110   13111
   13110   13112   13113   13114   13113   13115   13116   13117
   13116   13118   13119   13120   13119   13121   13122   13123
   13122   13124   13125   13126   13125   13127   13128   13129
   13128   13130   13131   13132   13131   13133   13134   13135
   13134   13136   13137   13138   13137   13139   13140   13141
   13140   13142   13143   13144   13143   13145   13146   13147
   13146   13148   13149   13150   13149   13151   13152   13153
   13152   13154   13155   13156   13155   13157   13158   13159
   13158   13160   13161   13162   13161   13163   13164   13165
   13164   13166   13167   13168   13167   13169   13170   13171
   13170   13172   13173   13174   13173   13175   13176   13177
   13176   13178   13179   13180   13179   13181   13182   13183
   13182   13184   13185   13186   13185   13187   13188   13189
   13188   13190   13191   13192   13191   13193   13194   13195
   13194   13196   13197   13198   13197   13199   13200   13201
   13200   13202   13203   13204   13203   13205   13206   13207
   13206   13208   13209   13210   13209   13211   13212   13213
   13212   13214   13215   13216   13215   13217   13218   13219
   13218   13220   13221   13222   13221   13223   13224   13225
   13224   13226   13227   13228   13227   13229   13230   13231
   13230   13232   13233   13234   13233   13235   13236   13237
   13236   13238   13239   13240   13239   13241   13242   13243
   13242   13244   13245   13246   13245   13247   13248   13249
   13248   13250   13251   13252   13251   13253   13254   13255
   13254   13256   13257   13258   13257   13259   13260   13261
   13260   13262   13263   13264   13263   13265   13266   13267
   13266   13268   13269   13270   13269   13271   13272   13273
   13272   13274   13275   13276   13275   13277   13278   13279
   13278   13280   13281   13282   13281   13283   13284   13285
   13284   13286   13287   13288   13287   13289   13290   13291
   13290   13292   13293   13294   13293   13295   13296   13297
   13296   13298   13299   13300   13299   13301   13302   13303
   13302   13304   13305   13306   13305   13307   13308   13309
   13308   13310   13311   13312   13311   13313   13314   13315
   13314   13316   13317   13318   13317   13319   13320   13321
   13320   13322   13323   13324   13323   13325   13326   13327
   13326   13328   13329   13330   13329   13331   13332   13333
   13332   13334   13335   13336   13335   13337   13338   13339
   13338   13340   13341   13342   13341   13343   13344   13345
   13344   13346   13347   13348   13347   13349   13350   13351
   13350   13352   13353   13354   13353   13355   13356   13357
   13356   13358   13359   13360   13359   13361   13362   13363
   13362   13364   13365   13366   13365   13367   13368   13369
   13368   13370   13371   13372   13371   13373   13374   13375
   13374   13376   13377   13378   13377   13379   13380   13381
   13380   13382   13383   13384   13383   13385   13386   13387
   13386   13388   13389   13390   13389   13391   13392   13393
   13392   13394   13395   13396   13395   13397   13398   13399
   13398   13400   13401   13402   13401   13403   13404   13405
   13404   13406   13407   13408   13407   13409   13410   13411
   13410   13412   13413   13414   13413   13415   13416   13417
   13416   13418   13419   13420   13419   13421   13422   13423
   13422   13424   13425   13426   13425   13427   13428   13429
   13428   13430   13431   13432   13431   13433   13434   13435
   13434   13436   13437   13438   13437   13439   13440   13441
   13440   13442   13443   13444   13443   13445   13446   13447
   13446   13448   13449   13450   13449   13451   13452   13453
   13452   13454   13455   13456   13455   13457   13458   13459
   13458   13460   13461   13462   13461   13463   13464   13465
   13464   13466   13467   13468   13467   13469   13470   13471
   13470   13472   13473   13474   13473   13475   13476   13477
   13476   13478   13479   13480   13479   13481   13482   13483
   13482   13484   13485   13486   13485   13487   13488   13489
   13488   13490   13491   13492   13491   13493   13494   13495
   13494   13496   13497   13498   13497   13499   13500   13501
   13500   13502   13503   13504   13503   13505   13506   13507
   13506   13508   13509   13510   13509   13511   13512   13513
   13512   13514   13515   13516   13515   13517   13518   13519
   13518   13520   13521   13522   13521   13523   13524   13525
   13524   13526   13527   13528   13527   13529   13530   13531
   13530   13532   13533   13534   13533   13535   13536   13537
   13536   13538   13539   13540   13539   13541   13542   13543
   13542   13544   13545   13546   13545   13547   13548   13549
   13548   13550   13551   13552   13551   13553   13554   13555
   13554   13556   13557   13558   13557   13559   13560   13561
   13560   13562   13563   13564   13563   13565   13566   13567
   13566   13568   13569   13570   13569   13571   13572   13573
   13572   13574   13575   13576   13575   13577   13578   13579
   13578   13580   13581   13582   13581   13583   13584   13585
   13584   13586   13587   13588   13587   13589   13590   13591
   13590   13592   13593   13594   13593   13595   13596   13597
   13596   13598   13599   13600   13599   13601   13602   13603
   13602   13604   13605   13606   13605   13607   13608   13609
   13608   13610   13611   13612   13611   13613   13614   13615
   13614   13616   13617   13618   13617   13619   13620   13621
   13620   13622   13623   13624   13623   13625   13626   13627
   13626   13628   13629   13630   13629   13631   13632   13633
   13632   13634   13635   13636   13635   13637   13638   13639
   13638   13640   13641   13642   13641   13643   13644   13645
   13644   13646   13647   13648   13647   13649   13650   13651
   13650   13652   13653   13654   13653   13655   13656   13657
   13656   13658   13659   13660   13659   13661   13662   13663
   13662   13664   13665   13666   13665   13667   13668   13669
   13668   13670   13671   13672   13671   13673   13674   13675
   13674   13676   13677   13678   13677   13679   13680   13681
   13680   13682   13683   13684   13683   13685   13686   13687
   13686   13688   13689   13690   13689   13691   13692   13693
   13692   13694   13695   13696   13695   13697   13698   13699
   13698   13700   13701   13702   13701   13703   13704   13705
   13704   13706   13707   13708   13707   13709   13710   13711
   13710   13712   13713   13714   13713   13715   13716   13717
   13716   13718   13719   13720   13719   13721   13722   13723
   13722   13724   13725   13726   13725   13727   13728   13729
   13728   13730   13731   13732   13731   13733   13734   13735
   13734   13736   13737   13738   13737   13739   13740   13741
   13740   13742   13743   13744   13743   13745   13746   13747
   13746   13748   13749   13750   13749   13751   13752   13753
   13752   13754   13755   13756   13755   13757   13758   13759
   13758   13760   13761   13762   13761   13763   13764   13765
   13764   13766   13767   13768   13767   13769   13770   13771
   13770   13772   13773   13774   13773   13775   13776   13777
   13776   13778   13779   13780   13779   13781   13782   13783
   13782   13784   13785   13786   13785   13787   13788   13789
   13788   13790   13791   13792   13791   13793   13794   13795
   13794   13796   13797   13798   13797   13799   13800   13801
   13800   13802   13803   13804   13803   13805   13806   13807
   13806   13808   13809   13810   13809   13811   13812   13813
   13812   13814   13815   13816   13815   13817   13818   13819
   13818   13820   13821   13822   13821   13823   13824   13825
   13824   13826   13827   13828   13827   13829   13830   13831
   13830   13832   13833   13834   13833   13835   13836   13837
   13836   13838   13839   13840   13839   13841   13842   13843
   13842   13844   13845   13846   13845   13847   13848   13849
   13848   13850   13851   13852   13851   13853   13854   13855
   13854   13856   13857   13858   13857   13859   13860   13861
   13860   13862   13863   13864   13863   13865   13866   13867
   13866   13868   13869   13870   13869   13871   13872   13873
   13872   13874   13875   13876   13875   13877   13878   13879
   13878   13880   13881   13882   13881   13883   13884   13885
   13884   13886   13887   13888   13887   13889   13890   13891
   13890   13892   13893   13894   13893   13895   13896   13897
   13896   13898   13899   13900   13899   13901   13902   13903
   13902   13904   13905   13906   13905   13907   13908   13909
   13908   13910   13911   13912   13911   13913   13914   13915
   13914   13916   13917   13918   13917   13919   13920   13921
   13920   13922   13923   13924   13923   13925   13926   13927
   13926   13928   13929   13930   13929   13931   13932   13933
   13932   13934   13935   13936   13935   13937   13938   13939
   13938   13940   13941   13942   13941   13943   13944   13945
   13944   13946   13947   13948   13947   13949   13950   13951
   13950   13952   13953   13954   13953   13955   13956   13957
   13956   13958   13959   13960   13959   13961   13962   13963
   13962   13964   13965   13966   13965   13967   13968   13969
   13968   13970   13971   13972   13971   13973   13974   13975
   13974   13976   13977   13978   13977   13979   13980   13981
   13980   13982   13983   13984   13983   13985   13986   13987
   13986   13988   13989   13990   13989   13991   13992   13993
   13992   13994   13995   13996   13995   13997   13998   13999
   13998   14000   14001   14002   14001   14003   14004   14005
   14004   14006   14007   14008   14007   14009   14010   14011
   14010   14012   14013   14014   14013   14015   14016   14017
   14016   14018   14019   14020   14019   14021   14022   14023
   14022   14024   14025   14026   14025   14027   14028   14029
   14028   14030   14031   14032   14031   14033   14034   14035
   14034   14036   14037   14038   14037   14039   14040   14041
   14040   14042   14043   14044   14043   14045   14046   14047
   14046   14048   14049   14050   14049   14051   14052   14053
   14052   14054   14055   14056   14055   14057   14058   14059
   14058   14060   14061   14062   14061   14063   14064   14065
   14064   14066   14067   14068   14067   14069   14070   14071
   14070   14072   14073   14074   14073   14075   14076   14077
   14076   14078   14079   14080   14079   14081   14082   14083
   14082   14084   14085   14086   14085   14087   14088   14089
   14088   14090   14091   14092   14091   14093   14094   14095
   14094   14096   14097   14098   14097   14099   14100   14101
   14100   14102   14103   14104   14103   14105   14106   14107
   14106   14108   14109   14110   14109   14111   14112   14113
   14112   14114   14115   14116   14115   14117   14118   14119
   14118   14120   14121   14122   14121   14123   14124   14125
   14124   14126   14127   14128   14127   14129   14130   14131
   14130   14132   14133   14134   14133   14135   14136   14137
   14136   14138   14139   14140   14139   14141   14142   14143
   14142   14144   14145   14146   14145   14147   14148   14149
   14148   14150   14151   14152   14151   14153   14154   14155
   14154   14156   14157   14158   14157   14159   14160   14161
   14160   14162   14163   14164   14163   14165   14166   14167
   14166   14168   14169   14170   14169   14171   14172   14173
   14172   14174   14175   14176   14175   14177   14178   14179
   14178   14180   14181   14182   14181   14183   14184   14185
   14184   14186   14187   14188   14187   14189   14190   14191
   14190   14192   14193   14194   14193   14195   14196   14197
   14196   14198   14199   14200   14199   14201   14202   14203
   14202   14204   14205   14206   14205   14207   14208   14209
   14208   14210   14211   14212   14211   14213   14214   14215
   14214   14216   14217   14218   14217   14219   14220   14221
   14220   14222   14223   14224   14223   14225   14226   14227
   14226   14228   14229   14230   14229   14231   14232   14233
   14232   14234   14235   14236   14235   14237   14238   14239
   14238   14240   14241   14242   14241   14243   14244   14245
   14244   14246   14247   14248   14247   14249   14250   14251
   14250   14252   14253   14254   14253   14255   14256   14257
   14256   14258   14259   14260   14259   14261   14262   14263
   14262   14264   14265   14266   14265   14267   14268   14269
   14268   14270   14271   14272   14271   14273   14274   14275
   14274   14276   14277   14278   14277   14279   14280   14281
   14280   14282   14283   14284   14283   14285   14286   14287
   14286   14288   14289   14290   14289   14291   14292   14293
   14292   14294   14295   14296   14295   14297   14298   14299
   14298   14300   14301   14302   14301   14303   14304   14305
   14304   14306   14307   14308   14307   14309   14310   14311
   14310   14312   14313   14314   14313   14315   14316   14317
   14316   14318   14319   14320   14319   14321   14322   14323
   14322   14324   14325   14326   14325   14327   14328   14329
   14328   14330   14331   14332   14331   14333   14334   14335
   14334   14336   14337   14338   14337   14339   14340   14341
   14340   14342   14343   14344   14343   14345   14346   14347
   14346   14348   14349   14350   14349   14351   14352   14353
   14352   14354   14355   14356   14355   14357   14358   14359
   14358   14360   14361   14362   14361   14363   14364   14365
   14364   14366   14367   14368   14367   14369   14370   14371
   14370   14372   14373   14374   14373   14375   14376   14377
   14376   14378   14379   14380   14379   14381   14382   14383
   14382   14384   14385   14386   14385   14387   14388   14389
   14388   14390   14391   14392   14391   14393   14394   14395
   14394   14396   14397   14398   14397   14399   14400   14401
   14400   14402   14403   14404   14403   14405   14406   14407
   14406   14408   14409   14410   14409   14411   14412   14413
   14412   14414   14415   14416   14415   14417   14418   14419
   14418   14420   14421   14422   14421   14423   14424   14425
   14424   14426   14427   14428   14427   14429   14430   14431
   14430   14432   14433   14434   14433   14435   14436   14437
   14436   14438   14439   14440   14439   14441   14442   14443
   14442   14444   14445   14446   14445   14447   14448   14449
   14448   14450   14451   14452   14451   14453   14454   14455
   14454   14456   14457   14458   14457   14459   14460   14461
   14460   14462   14463   14464   14463   14465   14466   14467
   14466   14468   14469   14470   14469   14471   14472   14473
   14472   14474   14475   14476   14475   14477   14478   14479
   14478   14480   14481   14482   14481   14483   14484   14485
   14484   14486   14487   14488   14487   14489   14490   14491
   14490   14492   14493   14494   14493   14495   14496   14497
   14496   14498   14499   14500   14499   14501   14502   14503
   14502   14504   14505   14506   14505   14507   14508   14509
   14508   14510   14511   14512   14511   14513   14514   14515
   14514   14516   14517   14518   14517   14519   14520   14521
   14520   14522   14523   14524   14523   14525   14526   14527
   14526   14528   14529   14530   14529   14531   14532   14533
   14532   14534   14535   14536   14535   14537   14538   14539
   14538   14540   14541   14542   14541   14543   14544   14545
   14544   14546   14547   14548   14547   14549   14550   14551
   14550   14552   14553   14554   14553   14555   14556   14557
   14556   14558   14559   14560   14559   14561   14562   14563
   14562   14564   14565   14566   14565   14567   14568   14569
   14568   14570   14571   14572   14571   14573   14574   14575
   14574   14576   14577   14578   14577   14579   14580   14581
   14580   14582   14583   14584   14583   14585   14586   14587
   14586   14588   14589   14590   14589   14591   14592   14593
   14592   14594   14595   14596   14595   14597   14598   14599
   14598   14600   14601   14602   14601   14603   14604   14605
   14604   14606   14607   14608   14607   14609   14610   14611
   14610   14612   14613   14614   14613   14615   14616   14617
   14616   14618   14619   14620   14619   14621   14622   14623
   14622   14624   14625   14626   14625   14627   14628   14629
   14628   14630   14631   14632   14631   14633   14634   14635
   14634   14636   14637   14638   14637   14639   14640   14641
   14640   14642   14643   14644   14643   14645   14646   14647
   14646   14648   14649   14650   14649   14651   14652   14653
   14652   14654   14655   14656   14655   14657   14658   14659
   14658   14660   14661   14662   14661   14663   14664   14665
   14664   14666   14667   14668   14667   14669   14670   14671
   14670   14672   14673   14674   14673   14675   14676   14677
   14676   14678   14679   14680   14679   14681   14682   14683
   14682   14684   14685   14686   14685   14687   14688   14689
   14688   14690   14691   14692   14691   14693   14694   14695
   14694   14696   14697   14698   14697   14699   14700   14701
   14700   14702   14703   14704   14703   14705   14706   14707
   14706   14708   14709   14710   14709   14711   14712   14713
   14712   14714   14715   14716   14715   14717   14718   14719
   14718   14720   14721   14722   14721   14723   14724   14725
   14724   14726   14727   14728   14727   14729   14730   14731
   14730   14732   14733   14734   14733   14735   14736   14737
   14736   14738   14739   14740   14739   14741   14742   14743
   14742   14744   14745   14746   14745   14747   14748   14749
   14748   14750   14751   14752   14751   14753   14754   14755
   14754   14756   14757   14758   14757   14759   14760   14761
   14760   14762   14763   14764   14763   14765   14766   14767
   14766   14768   14769   14770   14769   14771   14772   14773
   14772   14774   14775   14776   14775   14777   14778   14779
   14778   14780   14781   14782   14781   14783   14784   14785
   14784   14786   14787   14788   14787   14789   14790   14791
   14790   14792   14793   14794   14793   14795   14796   14797
   14796   14798   14799   14800   14799   14801   14802   14803
   14802   14804   14805   14806   14805   14807   14808   14809
   14808   14810   14811   14812   14811   14813   14814   14815
   14814   14816   14817   14818   14817   14819   14820   14821
   14820   14822   14823   14824   14823   14825   14826   14827
   14826   14828   14829   14830   14829   14831   14832   14833
   14832   14834   14835   14836   14835   14837   14838   14839
   14838   14840   14841   14842   14841   14843   14844   14845
   14844   14846   14847   14848   14847   14849   14850   14851
   14850   14852   14853   14854   14853   14855   14856   14857
   14856   14858   14859   14860   14859   14861   14862   14863
   14862   14864   14865   14866   14865   14867   14868   14869
   14868   14870   14871   14872   14871   14873   14874   14875
   14874   14876   14877   14878   14877   14879   14880   14881
   14880   14882   14883   14884   14883   14885   14886   14887
   14886   14888   14889   14890   14889   14891   14892   14893
   14892   14894   14895   14896   14895   14897   14898   14899
   14898   14900   14901   14902   14901   14903   14904   14905
   14904   14906   14907   14908   14907   14909   14910   14911
   14910   14912   14913   14914   14913   14915   14916   14917
   14916   14918   14919   14920   14919   14921   14922   14923
   14922   14924   14925   14926   14925   14927   14928   14929
   14928   14930   14931   14932   14931   14933   14934   14935
   14934   14936   14937   14938   14937   14939   14940   14941
   14940   14942   14943   14944   14943   14945   14946   14947
   14946   14948   14949   14950   14949   14951   14952   14953
   14952   14954   14955   14956   14955   14957   14958   14959
   14958   14960   14961   14962   14961   14963   14964   14965
   14964   14966   14967   14968   14967   14969   14970   14971
   14970   14972   14973   14974   14973   14975   14976   14977
   14976   14978   14979   14980   14979   14981   14982   14983
   14982   14984   14985   14986   14985   14987   14988   14989
   14988   14990   14991   14992   14991   14993   14994   14995
   14994   14996   14997   14998   14997   14999   15000   15001
   15000   15002   15003   15004   15003   15005   15006   15007
   15006   15008   15009   15010   15009   15011   15012   15013
   15012   15014   15015   15016   15015   15017   15018   15019
   15018   15020   15021   15022   15021   15023   15024   15025
   15024   15026   15027   15028   15027   15029   15030   15031
   15030   15032   15033   15034   15033   15035   15036   15037
   15036   15038   15039   15040   15039   15041   15042   15043
   15042   15044   15045   15046   15045   15047   15048   15049
   15048   15050   15051   15052   15051   15053   15054   15055
   15054   15056   15057   15058   15057   15059   15060   15061
   15060   15062   15063   15064   15063   15065   15066   15067
   15066   15068   15069   15070   15069   15071   15072   15073
   15072   15074   15075   15076   15075   15077   15078   15079
   15078   15080   15081   15082   15081   15083   15084   15085
   15084   15086   15087   15088   15087   15089   15090   15091
   15090   15092   15093   15094   15093   15095   15096   15097
   15096   15098   15099   15100   15099   15101   15102   15103
   15102   15104   15105   15106   15105   15107   15108   15109
   15108   15110   15111   15112   15111   15113   15114   15115
   15114   15116   15117   15118   15117   15119   15120   15121
   15120   15122   15123   15124   15123   15125   15126   15127
   15126   15128   15129   15130   15129   15131   15132   15133
   15132   15134   15135   15136   15135   15137   15138   15139
   15138   15140   15141   15142   15141   15143   15144   15145
   15144   15146   15147   15148   15147   15149   15150   15151
   15150   15152   15153   15154   15153   15155   15156   15157
   15156   15158   15159   15160   15159   15161   15162   15163
   15162   15164   15165   15166   15165   15167   15168   15169
   15168   15170   15171   15172   15171   15173   15174   15175
   15174   15176   15177   15178   15177   15179   15180   15181
   15180   15182   15183   15184   15183   15185   15186   15187
   15186   15188   15189   15190   15189   15191   15192   15193
   15192   15194   15195   15196   15195   15197   15198   15199
   15198   15200   15201   15202   15201   15203   15204   15205
   15204   15206   15207   15208   15207   15209   15210   15211
   15210   15212   15213   15214   15213   15215   15216   15217
   15216   15218   15219   15220   15219   15221   15222   15223
   15222   15224   15225   15226   15225   15227   15228   15229
   15228   15230   15231   15232   15231   15233   15234   15235
   15234   15236   15237   15238   15237   15239   15240   15241
   15240   15242   15243   15244   15243   15245   15246   15247
   15246   15248   15249   15250   15249   15251   15252   15253
   15252   15254   15255   15256   15255   15257   15258   15259
   15258   15260   15261   15262   15261   15263   15264   15265
   15264   15266   15267   15268   15267   15269   15270   15271
   15270   15272   15273   15274   15273   15275   15276   15277
   15276   15278   15279   15280   15279   15281   15282   15283
   15282   15284   15285   15286   15285   15287   15288   15289
   15288   15290   15291   15292   15291   15293   15294   15295
   15294   15296   15297   15298   15297   15299   15300   15301
   15300   15302   15303   15304   15303   15305   15306   15307
   15306   15308   15309   15310   15309   15311   15312   15313
   15312   15314   15315   15316   15315   15317   15318   15319
   15318   15320   15321   15322   15321   15323   15324   15325
   15324   15326   15327   15328   15327   15329   15330   15331
   15330   15332   15333   15334   15333   15335   15336   15337
   15336   15338   15339   15340   15339   15341   15342   15343
   15342   15344   15345   15346   15345   15347   15348   15349
   15348   15350   15351   15352   15351   15353   15354   15355
   15354   15356   15357   15358   15357   15359   15360   15361
   15360   15362   15363   15364   15363   15365   15366   15367
   15366   15368   15369   15370   15369   15371   15372   15373
   15372   15374   15375   15376   15375   15377   15378   15379
   15378   15380   15381   15382   15381   15383   15384   15385
   15384   15386   15387   15388   15387   15389   15390   15391
   15390   15392   15393   15394   15393   15395   15396   15397
   15396   15398   15399   15400   15399   15401   15402   15403
   15402   15404   15405   15406   15405   15407   15408   15409
   15408   15410   15411   15412   15411   15413   15414   15415
   15414   15416   15417   15418   15417   15419   15420   15421
   15420   15422   15423   15424   15423   15425   15426   15427
   15426   15428   15429   15430   15429   15431   15432   15433
   15432   15434   15435   15436   15435   15437   15438   15439
   15438   15440   15441   15442   15441   15443   15444   15445
   15444   15446   15447   15448   15447   15449   15450   15451
   15450   15452   15453   15454   15453   15455   15456   15457
   15456   15458   15459   15460   15459   15461   15462   15463
   15462   15464   15465   15466   15465   15467   15468   15469
   15468   15470   15471   15472   15471   15473   15474   15475
   15474   15476   15477   15478   15477   15479   15480   15481
   15480   15482   15483   15484   15483   15485   15486   15487
   15486   15488   15489   15490   15489   15491   15492   15493
   15492   15494   15495   15496   15495   15497   15498   15499
   15498   15500   15501   15502   15501   15503   15504   15505
   15504   15506   15507   15508   15507   15509   15510   15511
   15510   15512   15513   15514   15513   15515   15516   15517
   15516   15518   15519   15520   15519   15521   15522   15523
   15522   15524   15525   15526   15525   15527   15528   15529
   15528   15530   15531   15532   15531   15533   15534   15535
   15534   15536   15537   15538   15537   15539   15540   15541
   15540   15542   15543   15544   15543   15545   15546   15547
   15546   15548   15549   15550   15549   15551   15552   15553
   15552   15554   15555   15556   15555   15557   15558   15559
   15558   15560   15561   15562   15561   15563   15564   15565
   15564   15566   15567   15568   15567   15569   15570   15571
   15570   15572   15573   15574   15573   15575   15576   15577
   15576   15578   15579   15580   15579   15581   15582   15583
   15582   15584   15585   15586   15585   15587   15588   15589
   15588   15590   15591   15592   15591   15593   15594   15595
   15594   15596   15597   15598   15597   15599   15600   15601
   15600   15602   15603   15604   15603   15605   15606   15607
   15606   15608   15609   15610   15609   15611   15612   15613
   15612   15614   15615   15616   15615   15617   15618   15619
   15618   15620   15621   15622   15621   15623   15624   15625
   15624   15626   15627   15628   15627   15629   15630   15631
   15630   15632   15633   15634   15633   15635   15636   15637
   15636   15638   15639   15640   15639   15641   15642   15643
   15642   15644   15645   15646   15645   15647   15648   15649
   15648   15650   15651   15652   15651   15653   15654   15655
   15654   15656   15657   15658   15657   15659   15660   15661
   15660   15662   15663   15664   15663   15665   15666   15667
   15666   15668   15669   15670   15669   15671   15672   15673
   15672   15674   15675   15676   15675   15677   15678   15679
   15678   15680   15681   15682   15681   15683   15684   15685
   15684   15686   15687   15688   15687   15689   15690   15691
   15690   15692   15693   15694   15693   15695   15696   15697
   15696   15698   15699   15700   15699   15701   15702   15703
   15702   15704   15705   15706   15705   15707   15708   15709
   15708   15710   15711   15712   15711   15713   15714   15715
   15714   15716   15717   15718   15717   15719   15720   15721
   15720   15722   15723   15724   15723   15725   15726   15727
   15726   15728   15729   15730   15729   15731   15732   15733
   15732   15734   15735   15736   15735   15737   15738   15739
   15738   15740   15741   15742   15741   15743   15744   15745
   15744   15746   15747   15748   15747   15749   15750   15751
   15750   15752   15753   15754   15753   15755   15756   15757
   15756   15758   15759   15760   15759   15761   15762   15763
   15762   15764   15765   15766   15765   15767   15768   15769
   15768   15770   15771   15772   15771   15773   15774   15775
   15774   15776   15777   15778   15777   15779   15780   15781
   15780   15782   15783   15784   15783   15785   15786   15787
   15786   15788   15789   15790   15789   15791   15792   15793
   15792   15794   15795   15796   15795   15797   15798   15799
   15798   15800   15801   15802   15801   15803   15804   15805
   15804   15806   15807   15808   15807   15809   15810   15811
   15810   15812   15813   15814   15813   15815   15816   15817
   15816   15818   15819   15820   15819   15821   15822   15823
   15822   15824   15825   15826   15825   15827   15828   15829
   15828   15830   15831   15832   15831   15833   15834   15835
   15834   15836   15837   15838   15837   15839   15840   15841
   15840   15842   15843   15844   15843   15845   15846   15847
   15846   15848   15849   15850   15849   15851   15852   15853
   15852   15854   15855   15856   15855   15857   15858   15859
   15858   15860   15861   15862   15861   15863   15864   15865
   15864   15866   15867   15868   15867   15869   15870   15871
   15870   15872   15873   15874   15873   15875   15876   15877
   15876   15878   15879   15880   15879   15881   15882   15883
   15882   15884   15885   15886   15885   15887   15888   15889
   15888   15890   15891   15892   15891   15893   15894   15895
   15894   15896   15897   15898   15897   15899   15900   15901
   15900   15902   15903   15904   15903   15905   15906   15907
   15906   15908   15909   15910   15909   15911   15912   15913
   15912   15914   15915   15916   15915   15917   15918   15919
   15918   15920   15921   15922   15921   15923   15924   15925
   15924   15926   15927   15928   15927   15929   15930   15931
   15930   15932   15933   15934   15933   15935   15936   15937
   15936   15938   15939   15940   15939   15941   15942   15943
   15942   15944   15945   15946   15945   15947   15948   15949
   15948   15950   15951   15952   15951   15953   15954   15955
   15954   15956   15957   15958   15957   15959   15960   15961
   15960   15962   15963   15964   15963   15965   15966   15967
   15966   15968   15969   15970   15969   15971   15972   15973
   15972   15974   15975   15976   15975   15977   15978   15979
   15978   15980   15981   15982   15981   15983   15984   15985
   15984   15986   15987   15988   15987   15989   15990   15991
   15990   15992   15993   15994   15993   15995   15996   15997
   15996   15998   15999   16000   15999   16001   16002   16003
   16002   16004   16005   16006   16005   16007   16008   16009
   16008   16010   16011   16012   16011   16013   16014   16015
   16014   16016   16017   16018   16017   16019   16020   16021
   16020   16022   16023   16024   16023   16025   16026   16027
   16026   16028   16029   16030   16029   16031   16032   16033
   16032   16034   16035   16036   16035   16037   16038   16039
   16038   16040   16041   16042   16041   16043   16044   16045
   16044   16046   16047   16048   16047   16049   16050   16051
   16050   16052   16053   16054   16053   16055   16056   16057
   16056   16058   16059   16060   16059   16061   16062   16063
   16062   16064   16065   16066   16065   16067   16068   16069
   16068   16070   16071   16072   16071   16073   16074   16075
   16074   16076   16077   16078   16077   16079   16080   16081
   16080   16082   16083   16084   16083   16085   16086   16087
   16086   16088   16089   16090   16089   16091   16092   16093
   16092   16094   16095   16096   16095   16097   16098   16099
   16098   16100   16101   16102   16101   16103   16104   16105
   16104   16106   16107   16108   16107   16109   16110   16111
   16110   16112   16113   16114   16113   16115   16116   16117
   16116   16118   16119   16120   16119   16121   16122   16123
   16122   16124   16125   16126   16125   16127   16128   16129
   16128   16130   16131   16132   16131   16133   16134   16135
   16134   16136   16137   16138   16137   16139   16140   16141
   16140   16142   16143   16144   16143   16145   16146   16147
   16146   16148   16149   16150   16149   16151   16152   16153
   16152   16154   16155   16156   16155   16157   16158   16159
   16158   16160   16161   16162   16161   16163   16164   16165
   16164   16166   16167   16168   16167   16169   16170   16171
   16170   16172   16173   16174   16173   16175   16176   16177
   16176   16178   16179   16180   16179   16181   16182   16183
   16182   16184   16185   16186   16185   16187   16188   16189
   16188   16190   16191   16192   16191   16193   16194   16195
   16194   16196   16197   16198   16197   16199   16200   16201
   16200   16202   16203   16204   16203   16205   16206   16207
   16206   16208   16209   16210   16209   16211   16212   16213
   16212   16214   16215   16216   16215   16217   16218   16219
   16218   16220   16221   16222   16221   16223   16224   16225
   16224   16226   16227   16228   16227   16229   16230   16231
   16230   16232   16233   16234   16233   16235   16236   16237
   16236   16238   16239   16240   16239   16241   16242   16243
   16242   16244   16245   16246   16245   16247   16248   16249
   16248   16250   16251   16252   16251   16253   16254   16255
   16254   16256   16257   16258   16257   16259   16260   16261
   16260   16262   16263   16264   16263   16265   16266   16267
   16266   16268   16269   16270   16269   16271   16272   16273
   16272   16274   16275   16276   16275   16277   16278   16279
   16278   16280   16281   16282   16281   16283   16284   16285
   16284   16286   16287   16288   16287   16289   16290   16291
   16290   16292   16293   16294   16293   16295   16296   16297
   16296   16298   16299   16300   16299   16301   16302   16303
   16302   16304   16305   16306   16305   16307   16308   16309
   16308   16310   16311   16312   16311   16313   16314   16315
   16314   16316   16317   16318   16317   16319   16320   16321
   16320   16322   16323   16324   16323   16325   16326   16327
   16326   16328   16329   16330   16329   16331   16332   16333
   16332   16334   16335   16336   16335   16337   16338   16339
   16338   16340   16341   16342   16341   16343   16344   16345
   16344   16346   16347   16348   16347   16349   16350   16351
   16350   16352   16353   16354   16353   16355   16356   16357
   16356   16358   16359   16360   16359   16361   16362   16363
   16362   16364   16365   16366   16365   16367   16368   16369
   16368   16370   16371   16372   16371   16373   16374   16375
   16374   16376   16377   16378   16377   16379   16380   16381
   16380   16382   16383   16384   16383   16385   16386   16387
   16386   16388   16389   16390   16389   16391   16392   16393
   16392   16394   16395   16396   16395   16397   16398   16399
   16398   16400   16401   16402   16401   16403   16404   16405
   16404   16406   16407   16408   16407   16409   16410   16411
   16410   16412   16413   16414   16413   16415   16416   16417
   16416   16418   16419   16420   16419   16421   16422   16423
   16422   16424   16425   16426   16425   16427   16428   16429
   16428   16430   16431   16432   16431   16433   16434   16435
   16434   16436   16437   16438   16437   16439   16440   16441
   16440   16442   16443   16444   16443   16445   16446   16447
   16446   16448   16449   16450   16449   16451   16452   16453
   16452   16454   16455   16456   16455   16457   16458   16459
   16458   16460   16461   16462   16461   16463   16464   16465
   16464   16466   16467   16468   16467   16469   16470   16471
   16470   16472   16473   16474   16473   16475   16476   16477
   16476   16478   16479   16480   16479   16481   16482   16483
   16482   16484   16485   16486   16485   16487   16488   16489
   16488   16490   16491   16492   16491   16493   16494   16495
   16494   16496   16497   16498   16497   16499   16500   16501
   16500   16502   16503   16504   16503   16505   16506   16507
   16506   16508   16509   16510   16509   16511   16512   16513
   16512   16514   16515   16516   16515   16517   16518   16519
   16518   16520   16521   16522   16521   16523   16524   16525
   16524   16526   16527   16528   16527   16529   16530   16531
   16530   16532   16533   16534   16533   16535   16536   16537
   16536   16538   16539   16540   16539   16541   16542   16543
   16542   16544   16545   16546   16545   16547   16548   16549
   16548   16550   16551   16552   16551   16553   16554   16555
   16554   16556   16557   16558   16557   16559   16560   16561
   16560   16562   16563   16564   16563   16565   16566   16567
   16566   16568   16569   16570   16569   16571   16572   16573
   16572   16574   16575   16576   16575   16577   16578   16579
   16578   16580   16581   16582   16581   16583   16584   16585
   16584   16586   16587   16588   16587   16589   16590   16591
   16590   16592   16593   16594   16593   16595   16596   16597
   16596   16598   16599   16600   16599   16601   16602   16603
   16602   16604   16605   16606   16605   16607   16608   16609
   16608   16610   16611   16612   16611   16613   16614   16615
   16614   16616   16617   16618   16617   16619   16620   16621
   16620   16622   16623   16624   16623   16625   16626   16627
   16626   16628   16629   16630   16629   16631   16632   16633
   16632   16634   16635   16636   16635   16637   16638   16639
   16638   16640   16641   16642   16641   16643   16644   16645
   16644   16646   16647   16648   16647   16649   16650   16651
   16650   16652   16653   16654   16653   16655   16656   16657
   16656   16658   16659   16660   16659   16661   16662   16663
   16662   16664   16665   16666   16665   16667   16668   16669
   16668   16670   16671   16672   16671   16673   16674   16675
   16674   16676   16677   16678   16677   16679   16680   16681
   16680   16682   16683   16684   16683   16685   16686   16687
   16686   16688   16689   16690   16689   16691   16692   16693
   16692   16694   16695   16696   16695   16697   16698   16699
   16698   16700   16701   16702   16701   16703   16704   16705
   16704   16706   16707   16708   16707   16709   16710   16711
   16710   16712   16713   16714   16713   16715   16716   16717
   16716   16718   16719   16720   16719   16721   16722   16723
   16722   16724   16725   16726   16725   16727   16728   16729
   16728   16730   16731   16732   16731   16733   16734   16735
   16734   16736   16737   16738   16737   16739   16740   16741
   16740   16742   16743   16744   16743   16745   16746   16747
   16746   16748   16749   16750   16749   16751   16752   16753
   16752   16754   16755   16756   16755   16757   16758   16759
   16758   16760   16761   16762   16761   16763   16764   16765
   16764   16766   16767   16768   16767   16769   16770   16771
   16770   16772   16773   16774   16773   16775   16776   16777
   16776   16778   16779   16780   16779   16781   16782   16783
   16782   16784   16785   16786   16785   16787   16788   16789
   16788   16790   16791   16792   16791   16793   16794   16795
   16794   16796   16797   16798   16797   16799   16800   16801
   16800   16802   16803   16804   16803   16805   16806   16807
   16806   16808   16809   16810   16809   16811   16812   16813
   16812   16814   16815   16816   16815   16817   16818   16819
   16818   16820   16821   16822   16821   16823   16824   16825
   16824   16826   16827   16828   16827   16829   16830   16831
   16830   16832   16833   16834   16833   16835   16836   16837
   16836   16838   16839   16840   16839   16841   16842   16843
   16842   16844   16845   16846   16845   16847   16848   16849
   16848   16850   16851   16852   16851   16853   16854   16855
   16854   16856   16857   16858   16857   16859   16860   16861
   16860   16862   16863   16864   16863   16865   16866   16867
   16866   16868   16869   16870   16869   16871   16872   16873
   16872   16874   16875   16876   16875   16877   16878   16879
   16878   16880   16881   16882   16881   16883   16884   16885
   16884   16886   16887   16888   16887   16889   16890   16891
   16890   16892   16893   16894   16893   16895   16896   16897
   16896   16898   16899   16900   16899   16901   16902   16903
   16902   16904   16905   16906   16905   16907   16908   16909
   16908   16910   16911   16912   16911   16913   16914   16915
   16914   16916   16917   16918   16917   16919   16920   16921
   16920   16922   16923   16924   16923   16925   16926   16927
   16926   16928   16929   16930   16929   16931   16932   16933
   16932   16934   16935   16936   16935   16937   16938   16939
   16938   16940   16941   16942   16941   16943   16944   16945
   16944   16946   16947   16948   16947   16949   16950   16951
   16950   16952   16953   16954   16953   16955   16956   16957
   16956   16958   16959   16960   16959   16961   16962   16963
   16962   16964   16965   16966   16965   16967   16968   16969
   16968   16970   16971   16972   16971   16973   16974   16975
   16974   16976   16977   16978   16977   16979   16980   16981
   16980   16982   16983   16984   16983   16985   16986   16987
   16986   16988   16989   16990   16989   16991   16992   16993
   16992   16994   16995   16996   16995   16997   16998   16999
   16998   17000   17001   17002   17001   17003   17004   17005
   17004   17006   17007   17008   17007   17009   17010   17011
   17010   17012   17013   17014   17013   17015   17016   17017
   17016   17018   17019   17020   17019   17021   17022   17023
   17022   17024   17025   17026   17025   17027   17028   17029
   17028   17030   17031   17032   17031   17033   17034   17035
   17034   17036   17037   17038   17037   17039   17040   17041
   17040   17042   17043   17044   17043   17045   17046   17047
   17046   17048   17049   17050   17049   17051   17052   17053
   17052   17054   17055   17056   17055   17057   17058   17059
   17058   17060   17061   17062   17061   17063   17064   17065
   17064   17066   17067   17068   17067   17069   17070   17071
   17070   17072   17073   17074   17073   17075   17076   17077
   17076   17078   17079   17080   17079   17081   17082   17083
   17082   17084   17085   17086   17085   17087   17088   17089
   17088   17090   17091   17092   17091   17093   17094   17095
   17094   17096   17097   17098   17097   17099   17100   17101
   17100   17102   17103   17104   17103   17105   17106   17107
   17106   17108   17109   17110   17109   17111   17112   17113
   17112   17114   17115   17116   17115   17117   17118   17119
   17118   17120   17121   17122   17121   17123   17124   17125
   17124   17126   17127   17128   17127   17129   17130   17131
   17130   17132   17133   17134   17133   17135   17136   17137
   17136   17138   17139   17140   17139   17141   17142   17143
   17142   17144   17145   17146   17145   17147   17148   17149
   17148   17150   17151   17152   17151   17153   17154   17155
   17154   17156   17157   17158   17157   17159   17160   17161
   17160   17162   17163   17164   17163   17165   17166   17167
   17166   17168   17169   17170   17169   17171   17172   17173
   17172   17174   17175   17176   17175   17177   17178   17179
   17178   17180   17181   17182   17181   17183   17184   17185
   17184   17186   17187   17188   17187   17189   17190   17191
   17190   17192   17193   17194   17193   17195   17196   17197
   17196   17198   17199   17200   17199   17201   17202   17203
   17202   17204   17205   17206   17205   17207   17208   17209
   17208   17210   17211   17212   17211   17213   17214   17215
   17214   17216   17217   17218   17217   17219   17220   17221
   17220   17222   17223   17224   17223   17225   17226   17227
   17226   17228   17229   17230   17229   17231   17232   17233
   17232   17234   17235   17236   17235   17237   17238   17239
   17238   17240   17241   17242   17241   17243   17244   17245
   17244   17246   17247   17248   17247   17249   17250   17251
   17250   17252   17253   17254   17253   17255   17256   17257
   17256   17258   17259   17260   17259   17261   17262   17263
   17262   17264   17265   17266   17265   17267   17268   17269
   17268   17270   17271   17272   17271   17273   17274   17275
   17274   17276   17277   17278   17277   17279   17280   17281
   17280   17282   17283   17284   17283   17285   17286   17287
   17286   17288   17289   17290   17289   17291   17292   17293
   17292   17294   17295   17296   17295   17297   17298   17299
   17298   17300   17301   17302   17301   17303   17304   17305
   17304   17306   17307   17308   17307   17309   17310   17311
   17310   17312   17313   17314   17313   17315   17316   17317
   17316   17318   17319   17320   17319   17321   17322   17323
   17322   17324   17325   17326   17325   17327   17328   17329
   17328   17330   17331   17332   17331   17333   17334   17335
   17334   17336   17337   17338   17337   17339   17340   17341
   17340   17342   17343   17344   17343   17345   17346   17347
   17346   17348   17349   17350   17349   17351   17352   17353
   17352   17354   17355   17356   17355   17357   17358   17359
   17358   17360   17361   17362   17361   17363   17364   17365
   17364   17366   17367   17368   17367   17369   17370   17371
   17370   17372   17373   17374   17373   17375   17376   17377
   17376   17378   17379   17380   17379   17381   17382   17383
   17382   17384   17385   17386   17385   17387   17388   17389
   17388   17390   17391   17392   17391   17393   17394   17395
   17394   17396   17397   17398   17397   17399   17400   17401
   17400   17402   17403   17404   17403   17405   17406   17407
   17406   17408   17409   17410   17409   17411   17412   17413
   17412   17414   17415   17416   17415   17417   17418   17419
   17418   17420   17421   17422   17421   17423   17424   17425
   17424   17426   17427   17428   17427   17429   17430   17431
   17430   17432   17433   17434   17433   17435   17436   17437
   17436   17438   17439   17440   17439   17441   17442   17443
   17442   17444   17445   17446   17445   17447   17448   17449
   17448   17450   17451   17452   17451   17453   17454   17455
   17454   17456   17457   17458   17457   17459   17460   17461
   17460   17462   17463   17464   17463   17465   17466   17467
   17466   17468   17469   17470   17469   17471   17472   17473
   17472   17474   17475   17476   17475   17477   17478   17479
   17478   17480   17481   17482   17481   17483   17484   17485
   17484   17486   17487   17488   17487   17489   17490   17491
   17490   17492   17493   17494   17493   17495   17496   17497
   17496   17498   17499   17500   17499   17501   17502   17503
   17502   17504   17505   17506   17505   17507   17508   17509
   17508   17510   17511   17512   17511   17513   17514   17515
   17514   17516   17517   17518   17517   17519   17520   17521
   17520   17522   17523   17524   17523   17525   17526   17527
   17526   17528   17529   17530   17529   17531   17532   17533
   17532   17534   17535   17536   17535   17537   17538   17539
   17538   17540   17541   17542   17541   17543   17544   17545
   17544   17546   17547   17548   17547   17549   17550   17551
   17550   17552   17553   17554   17553   17555   17556   17557
   17556   17558   17559   17560   17559   17561   17562   17563
   17562   17564   17565   17566   17565   17567   17568   17569
   17568   17570   17571   17572   17571   17573   17574   17575
   17574   17576   17577   17578   17577   17579   17580   17581
   17580   17582   17583   17584   17583   17585   17586   17587
   17586   17588   17589   17590   17589   17591   17592   17593
   17592   17594   17595   17596   17595   17597   17598   17599
   17598   17600   17601   17602   17601   17603   17604   17605
   17604   17606   17607   17608   17607   17609   17610   17611
   17610   17612   17613   17614   17613   17615   17616   17617
   17616   17618   17619   17620   17619   17621   17622   17623
   17622   17624   17625   17626   17625   17627   17628   17629
   17628   17630   17631   17632   17631   17633   17634   17635
   17634   17636   17637   17638   17637   17639   17640   17641
   17640   17642   17643   17644   17643   17645   17646   17647
   17646   17648   17649   17650   17649   17651   17652   17653
   17652   17654   17655   17656   17655   17657   17658   17659
   17658   17660   17661   17662   17661   17663   17664   17665
   17664   17666   17667   17668   17667   17669   17670   17671
   17670   17672   17673   17674   17673   17675   17676   17677
   17676   17678   17679   17680   17679   17681   17682   17683
   17682   17684   17685   17686   17685   17687   17688   17689
   17688   17690   17691   17692   17691   17693   17694   17695
   17694   17696   17697   17698   17697   17699   17700   17701
   17700   17702   17703   17704   17703   17705   17706   17707
   17706   17708   17709   17710   17709   17711   17712   17713
   17712   17714   17715   17716   17715   17717   17718   17719
   17718   17720   17721   17722   17721   17723   17724   17725
   17724   17726   17727   17728   17727   17729   17730   17731
   17730   17732   17733   17734   17733   17735   17736   17737
   17736   17738   17739   17740   17739   17741   17742   17743
   17742   17744   17745   17746   17745   17747   17748   17749
   17748   17750   17751   17752   17751   17753   17754   17755
   17754   17756   17757   17758   17757   17759   17760   17761
   17760   17762   17763   17764   17763   17765   17766   17767
   17766   17768   17769   17770   17769   17771   17772   17773
   17772   17774   17775   17776   17775   17777   17778   17779
   17778   17780   17781   17782   17781   17783   17784   17785
   17784   17786   17787   17788   17787   17789   17790   17791
   17790   17792   17793   17794   17793   17795   17796   17797
   17796   17798   17799   17800   17799   17801   17802   17803
   17802   17804   17805   17806   17805   17807   17808   17809
   17808   17810   17811   17812   17811   17813   17814   17815
   17814   17816   17817   17818   17817   17819   17820   17821
   17820   17822   17823   17824   17823   17825   17826   17827
   17826   17828   17829   17830   17829   17831   17832   17833
   17832   17834   17835   17836   17835   17837   17838   17839
   17838   17840   17841   17842   17841   17843   17844   17845
   17844   17846   17847   17848   17847   17849   17850   17851
   17850   17852   17853   17854   17853   17855   17856   17857
   17856   17858   17859   17860   17859   17861   17862   17863
   17862   17864   17865   17866   17865   17867   17868   17869
   17868   17870   17871   17872   17871   17873   17874   17875
   17874   17876   17877   17878   17877   17879   17880   17881
   17880   17882   17883   17884   17883   17885   17886   17887
   17886   17888   17889   17890   17889   17891   17892   17893
   17892   17894   17895   17896   17895   17897   17898   17899
   17898   17900   17901   17902   17901   17903   17904   17905
   17904   17906   17907   17908   17907   17909   17910   17911
   17910   17912   17913   17914   17913   17915   17916   17917
   17916   17918   17919   17920   17919   17921   17922   17923
   17922   17924   17925   17926   17925   17927   17928   17929
   17928   17930   17931   17932   17931   17933   17934   17935
   17934   17936   17937   17938   17937   17939   17940   17941
   17940   17942   17943   17944   17943   17945   17946   17947
   17946   17948   17949   17950   17949   17951   17952   17953
   17952   17954   17955   17956   17955   17957   17958   17959
   17958   17960   17961   17962   17961   17963   17964   17965
   17964   17966   17967   17968   17967   17969   17970   17971
   17970   17972   17973   17974   17973   17975   17976   17977
   17976   17978   17979   17980   17979   17981   17982   17983
   17982   17984   17985   17986   17985   17987   17988   17989
   17988   17990   17991   17992   17991   17993   17994   17995
   17994   17996   17997   17998   17997   17999   18000   18001
   18000   18002   18003   18004   18003   18005   18006   18007
   18006   18008   18009   18010   18009   18011   18012   18013
   18012   18014   18015   18016   18015   18017   18018   18019
   18018   18020   18021   18022   18021   18023   18024   18025
   18024   18026   18027   18028   18027   18029   18030   18031
   18030   18032   18033   18034   18033   18035   18036   18037
   18036   18038   18039   18040   18039   18041   18042   18043
   18042   18044   18045   18046   18045   18047   18048   18049
   18048   18050   18051   18052   18051   18053   18054   18055
   18054   18056   18057   18058   18057   18059   18060   18061
   18060   18062   18063   18064   18063   18065   18066   18067
   18066   18068   18069   18070   18069   18071   18072   18073
   18072   18074   18075   18076   18075   18077   18078   18079
   18078   18080   18081   18082   18081   18083   18084   18085
   18084   18086   18087   18088   18087   18089   18090   18091
   18090   18092   18093   18094   18093   18095   18096   18097
   18096   18098   18099   18100   18099   18101   18102   18103
   18102   18104   18105   18106   18105   18107   18108   18109
   18108   18110   18111   18112   18111   18113   18114   18115
   18114   18116   18117   18118   18117   18119   18120   18121
   18120   18122   18123   18124   18123   18125   18126   18127
   18126   18128   18129   18130   18129   18131   18132   18133
   18132   18134   18135   18136   18135   18137   18138   18139
   18138   18140   18141   18142   18141   18143   18144   18145
   18144   18146   18147   18148   18147   18149   18150   18151
   18150   18152   18153   18154   18153   18155   18156   18157
   18156   18158   18159   18160   18159   18161   18162   18163
   18162   18164   18165   18166   18165   18167   18168   18169
   18168   18170   18171   18172   18171   18173   18174   18175
   18174   18176   18177   18178   18177   18179   18180   18181
   18180   18182   18183   18184   18183   18185   18186   18187
   18186   18188   18189   18190   18189   18191   18192   18193
   18192   18194   18195   18196   18195   18197   18198   18199
   18198   18200   18201   18202   18201   18203   18204   18205
   18204   18206   18207   18208   18207   18209   18210   18211
   18210   18212   18213   18214   18213   18215   18216   18217
   18216   18218   18219   18220   18219   18221   18222   18223
   18222   18224   18225   18226   18225   18227   18228   18229
   18228   18230   18231   18232   18231   18233   18234   18235
   18234   18236   18237   18238   18237   18239   18240   18241
   18240   18242   18243   18244   18243   18245   18246   18247
   18246   18248   18249   18250   18249   18251   18252   18253
   18252   18254   18255   18256   18255   18257   18258   18259
   18258   18260   18261   18262   18261   18263   18264   18265
   18264   18266   18267   18268   18267   18269   18270   18271
   18270   18272   18273   18274   18273   18275   18276   18277
   18276   18278   18279   18280   18279   18281   18282   18283
   18282   18284   18285   18286   18285   18287   18288   18289
   18288   18290   18291   18292   18291   18293   18294   18295
   18294   18296   18297   18298   18297   18299   18300   18301
   18300   18302   18303   18304   18303   18305   18306   18307
   18306   18308   18309   18310   18309   18311   18312   18313
   18312   18314   18315   18316   18315   18317   18318   18319
   18318   18320   18321   18322   18321   18323   18324   18325
   18324   18326   18327   18328   18327   18329   18330   18331
   18330   18332   18333   18334   18333   18335   18336   18337
   18336   18338   18339   18340   18339   18341   18342   18343
   18342   18344   18345   18346   18345   18347   18348   18349
   18348   18350   18351   18352   18351   18353   18354   18355
   18354   18356   18357   18358   18357   18359   18360   18361
   18360   18362   18363   18364   18363   18365   18366   18367
   18366   18368   18369   18370   18369   18371   18372   18373
   18372   18374   18375   18376   18375   18377   18378   18379
   18378   18380   18381   18382   18381   18383   18384   18385
   18384   18386   18387   18388   18387   18389   18390   18391
   18390   18392   18393   18394   18393   18395   18396   18397
   18396   18398   18399   18400   18399   18401   18402   18403
   18402   18404   18405   18406   18405   18407   18408   18409
   18408   18410   18411   18412   18411   18413   18414   18415
   18414   18416   18417   18418   18417   18419   18420   18421
   18420   18422   18423   18424   18423   18425   18426   18427
   18426   18428   18429   18430   18429   18431   18432   18433
   18432   18434   18435   18436   18435   18437   18438   18439
   18438   18440   18441   18442   18441   18443   18444   18445
   18444   18446   18447   18448   18447   18449   18450   18451
   18450   18452   18453   18454   18453   18455   18456   18457
   18456   18458   18459   18460   18459   18461   18462   18463
   18462   18464   18465   18466   18465   18467   18468   18469
   18468   18470   18471   18472   18471   18473   18474   18475
   18474   18476   18477   18478   18477   18479   18480   18481
   18480   18482   18483   18484   18483   18485   18486   18487
   18486   18488   18489   18490   18489   18491   18492   18493
   18492   18494   18495   18496   18495   18497   18498   18499
   18498   18500   18501   18502   18501   18503   18504   18505
   18504   18506   18507   18508   18507   18509   18510   18511
   18510   18512   18513   18514   18513   18515   18516   18517
   18516   18518   18519   18520   18519   18521   18522   18523
   18522   18524   18525   18526   18525   18527   18528   18529
   18528   18530   18531   18532   18531   18533   18534   18535
   18534   18536   18537   18538   18537   18539   18540   18541
   18540   18542   18543   18544   18543   18545   18546   18547
   18546   18548   18549   18550   18549   18551   18552   18553
   18552   18554   18555   18556   18555   18557   18558   18559
   18558   18560   18561   18562   18561   18563   18564   18565
   18564   18566   18567   18568   18567   18569   18570   18571
   18570   18572   18573   18574   18573   18575   18576   18577
   18576   18578   18579   18580   18579   18581   18582   18583
   18582   18584   18585   18586   18585   18587   18588   18589
   18588   18590   18591   18592   18591   18593   18594   18595
   18594   18596   18597   18598   18597   18599   18600   18601
   18600   18602   18603   18604   18603   18605   18606   18607
   18606   18608   18609   18610   18609   18611   18612   18613
   18612   18614   18615   18616   18615   18617   18618   18619
   18618   18620   18621   18622   18621   18623   18624   18625
   18624   18626   18627   18628   18627   18629   18630   18631
   18630   18632   18633   18634   18633   18635   18636   18637
   18636   18638   18639   18640   18639   18641   18642   18643
   18642   18644   18645   18646   18645   18647   18648   18649
   18648   18650   18651   18652   18651   18653   18654   18655
   18654   18656   18657   18658   18657   18659   18660   18661
   18660   18662   18663   18664   18663   18665   18666   18667
   18666   18668   18669   18670   18669   18671   18672   18673
   18672   18674   18675   18676   18675   18677   18678   18679
   18678   18680   18681   18682   18681   18683   18684   18685
   18684   18686   18687   18688   18687   18689   18690   18691
   18690   18692   18693   18694   18693   18695   18696   18697
   18696   18698   18699   18700   18699   18701   18702   18703
   18702   18704   18705   18706   18705   18707   18708   18709
   18708   18710   18711   18712   18711   18713   18714   18715
   18714   18716   18717   18718   18717   18719   18720   18721
   18720   18722   18723   18724   18723   18725   18726   18727
   18726   18728   18729   18730   18729   18731   18732   18733
   18732   18734   18735   18736   18735   18737   18738   18739
   18738   18740   18741   18742   18741   18743   18744   18745
   18744   18746   18747   18748   18747   18749   18750   18751
   18750   18752   18753   18754   18753   18755   18756   18757
   18756   18758   18759   18760   18759   18761   18762   18763
   18762   18764   18765   18766   18765   18767   18768   18769
   18768   18770   18771   18772   18771   18773   18774   18775
   18774   18776   18777   18778   18777   18779   18780   18781
   18780   18782   18783   18784   18783   18785   18786   18787
   18786   18788   18789   18790   18789   18791   18792   18793
   18792   18794   18795   18796   18795   18797   18798   18799
   18798   18800   18801   18802   18801   18803   18804   18805
   18804   18806   18807   18808   18807   18809   18810   18811
   18810   18812   18813   18814   18813   18815   18816   18817
   18816   18818   18819   18820   18819   18821   18822   18823
   18822   18824   18825   18826   18825   18827   18828   18829
   18828   18830   18831   18832   18831   18833   18834   18835
   18834   18836   18837   18838   18837   18839   18840   18841
   18840   18842   18843   18844   18843   18845   18846   18847
   18846   18848   18849   18850   18849   18851   18852   18853
   18852   18854   18855   18856   18855   18857   18858   18859
   18858   18860   18861   18862   18861   18863   18864   18865
   18864   18866   18867   18868   18867   18869   18870   18871
   18870   18872   18873   18874   18873   18875   18876   18877
   18876   18878   18879   18880   18879   18881   18882   18883
   18882   18884   18885   18886   18885   18887   18888   18889
   18888   18890   18891   18892   18891   18893   18894   18895
   18894   18896   18897   18898   18897   18899   18900   18901
   18900   18902   18903   18904   18903   18905   18906   18907
   18906   18908   18909   18910   18909   18911   18912   18913
   18912   18914   18915   18916   18915   18917   18918   18919
   18918   18920   18921   18922   18921   18923   18924   18925
   18924   18926   18927   18928   18927   18929   18930   18931
   18930   18932   18933   18934   18933   18935   18936   18937
   18936   18938   18939   18940   18939   18941   18942   18943
   18942   18944   18945   18946   18945   18947   18948   18949
   18948   18950   18951   18952   18951   18953   18954   18955
   18954   18956   18957   18958   18957   18959   18960   18961
   18960   18962   18963   18964   18963   18965   18966   18967
   18966   18968   18969   18970   18969   18971   18972   18973
   18972   18974   18975   18976   18975   18977   18978   18979
   18978   18980   18981   18982   18981   18983   18984   18985
   18984   18986   18987   18988   18987   18989   18990   18991
   18990   18992   18993   18994   18993   18995   18996   18997
   18996   18998   18999   19000   18999   19001   19002   19003
   19002   19004   19005   19006   19005   19007   19008   19009
   19008   19010   19011   19012   19011   19013   19014   19015
   19014   19016   19017   19018   19017   19019   19020   19021
   19020   19022   19023   19024   19023   19025   19026   19027
   19026   19028   19029   19030   19029   19031   19032   19033
   19032   19034   19035   19036   19035   19037   19038   19039
   19038   19040   19041   19042   19041   19043   19044   19045
   19044   19046   19047   19048   19047   19049   19050   19051
   19050   19052   19053   19054   19053   19055   19056   19057
   19056   19058   19059   19060   19059   19061   19062   19063
   19062   19064   19065   19066   19065   19067   19068   19069
   19068   19070   19071   19072   19071   19073   19074   19075
   19074   19076   19077   19078   19077   19079   19080   19081
   19080   19082   19083   19084   19083   19085   19086   19087
   19086   19088   19089   19090   19089   19091   19092   19093
   19092   19094   19095   19096   19095   19097   19098   19099
   19098   19100   19101   19102   19101   19103   19104   19105
   19104   19106   19107   19108   19107   19109   19110   19111
   19110   19112   19113   19114   19113   19115   19116   19117
   19116   19118   19119   19120   19119   19121   19122   19123
   19122   19124   19125   19126   19125   19127   19128   19129
   19128   19130   19131   19132   19131   19133   19134   19135
   19134   19136   19137   19138   19137   19139   19140   19141
   19140   19142   19143   19144   19143   19145   19146   19147
   19146   19148   19149   19150   19149   19151   19152   19153
   19152   19154   19155   19156   19155   19157   19158   19159
   19158   19160   19161   19162   19161   19163   19164   19165
   19164   19166   19167   19168   19167   19169   19170   19171
   19170   19172   19173   19174   19173   19175   19176   19177
   19176   19178   19179   19180   19179   19181   19182   19183
   19182   19184   19185   19186   19185   19187   19188   19189
   19188   19190   19191   19192   19191   19193   19194   19195
   19194   19196   19197   19198   19197   19199   19200   19201
   19200   19202   19203   19204   19203   19205   19206   19207
   19206   19208   19209   19210   19209   19211   19212   19213
   19212   19214   19215   19216   19215   19217   19218   19219
   19218   19220   19221   19222   19221   19223   19224   19225
   19224   19226   19227   19228   19227   19229   19230   19231
   19230   19232   19233   19234   19233   19235   19236   19237
   19236   19238   19239   19240   19239   19241   19242   19243
   19242   19244   19245   19246   19245   19247   19248   19249
   19248   19250   19251   19252   19251   19253   19254   19255
   19254   19256   19257   19258   19257   19259   19260   19261
   19260   19262   19263   19264   19263   19265   19266   19267
   19266   19268   19269   19270   19269   19271   19272   19273
   19272   19274   19275   19276   19275   19277   19278   19279
   19278   19280   19281   19282   19281   19283   19284   19285
   19284   19286   19287   19288   19287   19289   19290   19291
   19290   19292   19293   19294   19293   19295   19296   19297
   19296   19298   19299   19300   19299   19301   19302   19303
   19302   19304   19305   19306   19305   19307   19308   19309
   19308   19310   19311   19312   19311   19313   19314   19315
   19314   19316   19317   19318   19317   19319   19320   19321
   19320   19322   19323   19324   19323   19325   19326   19327
   19326   19328   19329   19330   19329   19331   19332   19333
   19332   19334   19335   19336   19335   19337   19338   19339
   19338   19340   19341   19342   19341   19343   19344   19345
   19344   19346   19347   19348   19347   19349   19350   19351
   19350   19352   19353   19354   19353   19355   19356   19357
   19356   19358   19359   19360   19359   19361   19362   19363
   19362   19364   19365   19366   19365   19367   19368   19369
   19368   19370   19371   19372   19371   19373   19374   19375
   19374   19376   19377   19378   19377   19379   19380   19381
   19380   19382   19383   19384   19383   19385   19386   19387
   19386   19388   19389   19390   19389   19391   19392   19393
   19392   19394   19395   19396   19395   19397   19398   19399
   19398   19400   19401   19402   19401   19403   19404   19405
   19404   19406   19407   19408   19407   19409   19410   19411
   19410   19412   19413   19414   19413   19415   19416   19417
   19416   19418   19419   19420   19419   19421   19422   19423
   19422   19424   19425   19426   19425   19427   19428   19429
   19428   19430   19431   19432   19431   19433   19434   19435
   19434   19436   19437   19438   19437   19439   19440   19441
   19440   19442   19443   19444   19443   19445   19446   19447
   19446   19448   19449   19450   19449   19451   19452   19453
   19452   19454   19455   19456   19455   19457   19458   19459
   19458   19460   19461   19462   19461   19463   19464   19465
   19464   19466   19467   19468   19467   19469   19470   19471
   19470   19472   19473   19474   19473   19475   19476   19477
   19476   19478   19479   19480   19479   19481   19482   19483
   19482   19484   19485   19486   19485   19487   19488   19489
   19488   19490   19491   19492   19491   19493   19494   19495
   19494   19496   19497   19498   19497   19499   19500   19501
   19500   19502   19503   19504   19503   19505   19506   19507
   19506   19508   19509   19510   19509   19511   19512   19513
   19512   19514   19515   19516   19515   19517   19518   19519
   19518   19520   19521   19522   19521   19523   19524   19525
   19524   19526   19527   19528   19527   19529   19530   19531
   19530   19532   19533   19534   19533   19535   19536   19537
   19536   19538   19539   19540   19539   19541   19542   19543
   19542   19544   19545   19546   19545   19547   19548   19549
   19548   19550   19551   19552   19551   19553   19554   19555
   19554   19556   19557   19558   19557   19559   19560   19561
   19560   19562   19563   19564   19563   19565   19566   19567
   19566   19568   19569   19570   19569   19571   19572   19573
   19572   19574   19575   19576   19575   19577   19578   19579
   19578   19580   19581   19582   19581   19583   19584   19585
   19584   19586   19587   19588   19587   19589   19590   19591
   19590   19592   19593   19594   19593   19595   19596   19597
   19596   19598   19599   19600   19599   19601   19602   19603
   19602   19604   19605   19606   19605   19607   19608   19609
   19608   19610   19611   19612   19611   19613   19614   19615
   19614   19616   19617   19618   19617   19619   19620   19621
   19620   19622   19623   19624   19623   19625   19626   19627
   19626   19628   19629   19630   19629   19631   19632   19633
   19632   19634   19635   19636   19635   19637   19638   19639
   19638   19640   19641   19642   19641   19643   19644   19645
   19644   19646   19647   19648   19647   19649   19650   19651
   19650   19652   19653   19654   19653   19655   19656   19657
   19656   19658   19659   19660   19659   19661   19662   19663
   19662   19664   19665   19666   19665   19667   19668   19669
   19668   19670   19671   19672   19671   19673   19674   19675
   19674   19676   19677   19678   19677   19679   19680   19681
   19680   19682   19683   19684   19683   19685   19686   19687
   19686   19688   19689   19690   19689   19691   19692   19693
   19692   19694   19695   19696   19695   19697   19698   19699
   19698   19700   19701   19702   19701   19703   19704   19705
   19704   19706   19707   19708   19707   19709   19710   19711
   19710   19712   19713   19714   19713   19715   19716   19717
   19716   19718   19719   19720   19719   19721   19722   19723
   19722   19724   19725   19726   19725   19727   19728   19729
   19728   19730   19731   19732   19731   19733   19734   19735
   19734   19736   19737   19738   19737   19739   19740   19741
   19740   19742   19743   19744   19743   19745   19746   19747
   19746   19748   19749   19750   19749   19751   19752   19753
   19752   19754   19755   19756   19755   19757   19758   19759
   19758   19760   19761   19762   19761   19763   19764   19765
   19764   19766   19767   19768   19767   19769   19770   19771
   19770   19772   19773   19774   19773   19775   19776   19777
   19776   19778   19779   19780   19779   19781   19782   19783
   19782   19784   19785   19786   19785   19787   19788   19789
   19788   19790   19791   19792   19791   19793   19794   19795
   19794   19796   19797   19798   19797   19799   19800   19801
   19800   19802   19803   19804   19803   19805   19806   19807
   19806   19808   19809   19810   19809   19811   19812   19813
   19812   19814   19815   19816   19815   19817   19818   19819
   19818   19820   19821   19822   19821   19823   19824   19825
   19824   19826   19827   19828   19827   19829   19830   19831
   19830   19832   19833   19834   19833   19835   19836   19837
   19836   19838   19839   19840   19839   19841   19842   19843
   19842   19844   19845   19846   19845   19847   19848   19849
   19848   19850   19851   19852   19851   19853   19854   19855
   19854   19856   19857   19858   19857   19859   19860   19861
   19860   19862   19863   19864   19863   19865   19866   19867
   19866   19868   19869   19870   19869   19871   19872   19873
   19872   19874   19875   19876   19875   19877   19878   19879
   19878   19880   19881   19882   19881   19883   19884   19885
   19884   19886   19887   19888   19887   19889   19890   19891
   19890   19892   19893   19894   19893   19895   19896   19897
   19896   19898   19899   19900   19899   19901   19902   19903
   19902   19904   19905   19906   19905   19907   19908   19909
   19908   19910   19911   19912   19911   19913   19914   19915
   19914   19916   19917   19918   19917   19919   19920   19921
   19920   19922   19923   19924   19923   19925   19926   19927
   19926   19928   19929   19930   19929   19931   19932   19933
   19932   19934   19935   19936   19935   19937   19938   19939
   19938   19940   19941   19942   19941   19943   19944   19945
   19944   19946   19947   19948   19947   19949   19950   19951
   19950   19952   19953   19954   19953   19955   19956   19957
   19956   19958   19959   19960   19959   19961   19962   19963
   19962   19964   19965   19966   19965   19967   19968   19969
   19968   19970   19971   19972   19971   19973   19974   19975
   19974   19976   19977   19978   19977   19979   19980   19981
   19980   19982   19983   19984   19983   19985   19986   19987
   19986   19988   19989   19990   19989   19991   19992   19993
   19992   19994   19995   19996   19995   19997   19998   19999
   19998   20000   20001   20002   20001   20003   20004   20005
   20004   20006   20007   20008   20007   20009   20010   20011
   20010   20012   20013   20014   20013   20015   20016   20017
   20016   20018   20019   20020   20019   20021   20022   20023
   20022   20024   20025   20026   20025   20027   20028   20029
   20028   20030   20031   20032   20031   20033   20034   20035
   20034   20036   20037   20038   20037   20039   20040   20041
   20040   20042   20043   20044   20043   20045   20046   20047
   20046   20048   20049   20050   20049   20051   20052   20053
   20052   20054   20055   20056   20055   20057   20058   20059
   20058   20060   20061   20062   20061   20063   20064   20065
   20064   20066   20067   20068   20067   20069   20070   20071
   20070   20072   20073   20074   20073   20075   20076   20077
   20076   20078   20079   20080   20079   20081   20082   20083
   20082   20084   20085   20086   20085   20087   20088   20089
   20088   20090   20091   20092   20091   20093   20094   20095
   20094   20096   20097   20098   20097   20099   20100   20101
   20100   20102   20103   20104   20103   20105   20106   20107
   20106   20108   20109   20110   20109   20111   20112   20113
   20112   20114   20115   20116   20115   20117   20118   20119
   20118   20120   20121   20122   20121   20123   20124   20125
   20124   20126   20127   20128   20127   20129   20130   20131
   20130   20132   20133   20134   20133   20135   20136   20137
   20136   20138   20139   20140   20139   20141   20142   20143
   20142   20144   20145   20146   20145   20147   20148   20149
   20148   20150   20151   20152   20151   20153   20154   20155
   20154   20156   20157   20158   20157   20159   20160   20161
   20160   20162   20163   20164   20163   20165   20166   20167
   20166   20168   20169   20170   20169   20171   20172   20173
   20172   20174   20175   20176   20175   20177   20178   20179
   20178   20180   20181   20182   20181   20183   20184   20185
   20184   20186   20187   20188   20187   20189   20190   20191
   20190   20192   20193   20194   20193   20195   20196   20197
   20196   20198   20199   20200   20199   20201   20202   20203
   20202   20204   20205   20206   20205   20207   20208   20209
   20208   20210   20211   20212   20211   20213   20214   20215
   20214   20216   20217   20218   20217   20219   20220   20221
   20220   20222   20223   20224   20223   20225   20226   20227
   20226   20228   20229   20230   20229   20231   20232   20233
   20232   20234   20235   20236   20235   20237   20238   20239
   20238   20240   20241   20242   20241   20243   20244   20245
   20244   20246   20247   20248   20247   20249   20250   20251
   20250   20252   20253   20254   20253   20255   20256   20257
   20256   20258   20259   20260   20259   20261   20262   20263
   20262   20264   20265   20266   20265   20267   20268   20269
   20268   20270   20271   20272   20271   20273   20274   20275
   20274   20276   20277   20278   20277   20279   20280   20281
   20280   20282   20283   20284   20283   20285   20286   20287
   20286   20288   20289   20290   20289   20291   20292   20293
   20292   20294   20295   20296   20295   20297   20298   20299
   20298   20300   20301   20302   20301   20303   20304   20305
   20304   20306   20307   20308   20307   20309   20310   20311
   20310   20312   20313   20314   20313   20315   20316   20317
   20316   20318   20319   20320   20319   20321   20322   20323
   20322   20324   20325   20326   20325   20327   20328   20329
   20328   20330   20331   20332   20331   20333   20334   20335
   20334   20336   20337   20338   20337   20339   20340   20341
   20340   20342   20343   20344   20343   20345   20346   20347
   20346   20348   20349   20350   20349   20351   20352   20353
   20352   20354   20355   20356   20355   20357   20358   20359
   20358   20360   20361   20362   20361   20363   20364   20365
   20364   20366   20367   20368   20367   20369   20370   20371
   20370   20372   20373   20374   20373   20375   20376   20377
   20376   20378   20379   20380   20379   20381   20382   20383
   20382   20384   20385   20386   20385   20387   20388   20389
   20388   20390   20391   20392   20391   20393   20394   20395
   20394   20396   20397   20398   20397   20399   20400   20401
   20400   20402   20403   20404   20403   20405   20406   20407
   20406   20408   20409   20410   20409   20411   20412   20413
   20412   20414   20415   20416   20415   20417   20418   20419
   20418   20420   20421   20422   20421   20423   20424   20425
   20424   20426   20427   20428   20427   20429   20430   20431
   20430   20432   20433   20434   20433   20435   20436   20437
   20436   20438   20439   20440   20439   20441   20442   20443
   20442   20444   20445   20446   20445   20447   20448   20449
   20448   20450   20451   20452   20451   20453   20454   20455
   20454   20456   20457   20458   20457   20459   20460   20461
   20460   20462   20463   20464   20463   20465   20466   20467
   20466   20468   20469   20470   20469   20471   20472   20473
   20472   20474   20475   20476   20475   20477   20478   20479
   20478   20480   20481   20482   20481   20483   20484   20485
   20484   20486   20487   20488   20487   20489   20490   20491
   20490   20492   20493   20494   20493   20495   20496   20497
   20496   20498   20499   20500   20499   20501   20502   20503
   20502   20504   20505   20506   20505   20507   20508   20509
   20508   20510   20511   20512   20511   20513   20514   20515
   20514   20516   20517   20518   20517   20519   20520   20521
   20520   20522   20523   20524   20523   20525   20526   20527
   20526   20528   20529   20530   20529   20531   20532   20533
   20532   20534   20535   20536   20535   20537   20538   20539
   20538   20540   20541   20542   20541   20543   20544   20545
   20544   20546   20547   20548   20547   20549   20550   20551
   20550   20552   20553   20554   20553   20555   20556   20557
   20556   20558   20559   20560   20559   20561   20562   20563
   20562   20564   20565   20566   20565   20567   20568   20569
   20568   20570   20571   20572   20571   20573   20574   20575
   20574   20576   20577   20578   20577   20579   20580   20581
   20580   20582   20583   20584   20583   20585   20586   20587
   20586   20588   20589   20590   20589   20591   20592   20593
   20592   20594   20595   20596   20595   20597   20598   20599
   20598   20600   20601   20602   20601   20603   20604   20605
   20604   20606   20607   20608   20607   20609   20610   20611
   20610   20612   20613   20614   20613   20615   20616   20617
   20616   20618   20619   20620   20619   20621   20622   20623
   20622   20624   20625   20626   20625   20627   20628   20629
   20628   20630   20631   20632   20631   20633   20634   20635
   20634   20636   20637   20638   20637   20639   20640   20641
   20640   20642   20643   20644   20643   20645   20646   20647
   20646   20648   20649   20650   20649   20651   20652   20653
   20652   20654   20655   20656   20655   20657   20658   20659
   20658   20660   20661   20662   20661   20663   20664   20665
   20664   20666   20667   20668   20667   20669   20670   20671
   20670   20672   20673   20674   20673   20675   20676   20677
   20676   20678   20679   20680   20679   20681   20682   20683
   20682   20684   20685   20686   20685   20687   20688   20689
   20688   20690   20691   20692   20691   20693   20694   20695
   20694   20696   20697   20698   20697   20699   20700   20701
   20700   20702   20703   20704   20703   20705   20706   20707
   20706   20708   20709   20710   20709   20711   20712   20713
   20712   20714   20715   20716   20715   20717   20718   20719
   20718   20720   20721   20722   20721   20723   20724   20725
   20724   20726   20727   20728   20727   20729   20730   20731
   20730   20732   20733   20734   20733   20735   20736   20737
   20736   20738   20739   20740   20739   20741   20742   20743
   20742   20744   20745   20746   20745   20747   20748   20749
   20748   20750   20751   20752   20751   20753   20754   20755
   20754   20756   20757   20758   20757   20759   20760   20761
   20760   20762   20763   20764   20763   20765   20766   20767
   20766   20768   20769   20770   20769   20771   20772   20773
   20772   20774   20775   20776   20775   20777   20778   20779
   20778   20780   20781   20782   20781   20783   20784   20785
   20784   20786   20787   20788   20787   20789   20790   20791
   20790   20792   20793   20794   20793   20795   20796   20797
   20796   20798   20799   20800   20799   20801   20802   20803
   20802   20804   20805   20806   20805   20807   20808   20809
   20808   20810   20811   20812   20811   20813   20814   20815
   20814   20816   20817   20818   20817   20819   20820   20821
   20820   20822   20823   20824   20823   20825   20826   20827
   20826   20828   20829   20830   20829   20831   20832   20833
   20832   20834   20835   20836   20835   20837   20838   20839
   20838   20840   20841   20842   20841   20843   20844   20845
   20844   20846   20847   20848   20847   20849   20850   20851
   20850   20852   20853   20854   20853   20855   20856   20857
   20856   20858   20859   20860   20859   20861   20862   20863
   20862   20864   20865   20866   20865   20867   20868   20869
   20868   20870   20871   20872   20871   20873   20874   20875
   20874   20876   20877   20878   20877   20879   20880   20881
   20880   20882   20883   20884   20883   20885   20886   20887
   20886   20888   20889   20890   20889   20891   20892   20893
   20892   20894   20895   20896   20895   20897   20898   20899
   20898   20900   20901   20902   20901   20903   20904   20905
   20904   20906   20907   20908   20907   20909   20910   20911
   20910   20912   20913   20914   20913   20915   20916   20917
   20916   20918   20919   20920   20919   20921   20922   20923
   20922   20924   20925   20926   20925   20927   20928   20929
   20928   20930   20931   20932   20931   20933   20934   20935
   20934   20936   20937   20938   20937   20939   20940   20941
   20940   20942   20943   20944   20943   20945   20946   20947
   20946   20948   20949   20950   20949   20951   20952   20953
   20952   20954   20955   20956   20955   20957   20958   20959
   20958   20960   20961   20962   20961   20963   20964   20965
   20964   20966   20967   20968   20967   20969   20970   20971
   20970   20972   20973   20974   20973   20975   20976   20977
   20976   20978   20979   20980   20979   20981   20982   20983
   20982   20984   20985   20986   20985   20987   20988   20989
   20988   20990   20991   20992   20991   20993   20994   20995
   20994   20996   20997   20998   20997   20999   21000   21001
   21000   21002   21003   21004   21003   21005   21006   21007
   21006   21008   21009   21010   21009   21011   21012   21013
   21012   21014   21015   21016   21015   21017   21018   21019
   21018   21020   21021   21022   21021   21023   21024   21025
   21024   21026   21027   21028   21027   21029   21030   21031
   21030   21032   21033   21034   21033   21035   21036   21037
   21036   21038   21039   21040   21039   21041   21042   21043
   21042   21044   21045   21046   21045   21047   21048   21049
   21048   21050   21051   21052   21051   21053   21054   21055
   21054   21056   21057   21058   21057   21059   21060   21061
   21060   21062   21063   21064   21063   21065   21066   21067
   21066   21068   21069   21070   21069   21071   21072   21073
   21072   21074   21075   21076   21075   21077   21078   21079
   21078   21080   21081   21082   21081   21083   21084   21085
   21084   21086   21087   21088   21087   21089   21090   21091
   21090   21092   21093   21094   21093   21095   21096   21097
   21096   21098   21099   21100   21099   21101   21102   21103
   21102   21104   21105   21106   21105   21107   21108   21109
   21108   21110   21111   21112   21111   21113   21114   21115
   21114   21116   21117   21118   21117   21119   21120   21121
   21120   21122   21123   21124   21123   21125   21126   21127
   21126   21128   21129   21130   21129   21131   21132   21133
   21132   21134   21135   21136   21135   21137   21138   21139
   21138   21140   21141   21142   21141   21143   21144   21145
   21144   21146   21147   21148   21147   21149   21150   21151
   21150   21152   21153   21154   21153   21155   21156   21157
   21156   21158   21159   21160   21159   21161   21162   21163
   21162   21164   21165   21166   21165   21167   21168   21169
   21168   21170   21171   21172   21171   21173   21174   21175
   21174   21176   21177   21178   21177   21179   21180   21181
   21180   21182   21183   21184   21183   21185   21186   21187
   21186   21188   21189   21190   21189   21191   21192   21193
   21192   21194   21195   21196   21195   21197   21198   21199
   21198   21200   21201   21202   21201   21203   21204   21205
   21204   21206   21207   21208   21207   21209   21210   21211
   21210   21212   21213   21214   21213   21215   21216   21217
   21216   21218   21219   21220   21219   21221   21222   21223
   21222   21224   21225   21226   21225   21227   21228   21229
   21228   21230   21231   21232   21231   21233   21234   21235
   21234   21236   21237   21238   21237   21239   21240   21241
   21240   21242   21243   21244   21243   21245   21246   21247
   21246   21248   21249   21250   21249   21251   21252   21253
   21252   21254   21255   21256   21255   21257   21258   21259
   21258   21260   21261   21262   21261   21263   21264   21265
   21264   21266   21267   21268   21267   21269   21270   21271
   21270   21272   21273   21274   21273   21275   21276   21277
   21276   21278   21279   21280   21279   21281   21282   21283
   21282   21284   21285   21286   21285   21287   21288   21289
   21288   21290   21291   21292   21291   21293   21294   21295
   21294   21296   21297   21298   21297   21299   21300   21301
   21300   21302   21303   21304   21303   21305   21306   21307
   21306   21308   21309   21310   21309   21311   21312   21313
   21312   21314   21315   21316   21315   21317   21318   21319
   21318   21320   21321   21322   21321   21323   21324   21325
   21324   21326   21327   21328   21327   21329   21330   21331
   21330   21332   21333   21334   21333   21335   21336   21337
   21336   21338   21339   21340   21339   21341   21342   21343
   21342   21344   21345   21346   21345   21347   21348   21349
   21348   21350   21351   21352   21351   21353   21354   21355
   21354   21356   21357   21358   21357   21359   21360   21361
   21360   21362   21363   21364   21363   21365   21366   21367
   21366   21368   21369   21370   21369   21371   21372   21373
   21372   21374   21375   21376   21375   21377   21378   21379
   21378   21380   21381   21382   21381   21383   21384   21385
   21384   21386   21387   21388   21387   21389   21390   21391
   21390   21392   21393   21394   21393   21395   21396   21397
   21396   21398   21399   21400   21399   21401   21402   21403
   21402   21404   21405   21406   21405   21407   21408   21409
   21408   21410   21411   21412   21411   21413   21414   21415
   21414   21416   21417   21418   21417   21419   21420   21421
   21420   21422   21423   21424   21423   21425   21426   21427
   21426   21428   21429   21430   21429   21431   21432   21433
   21432   21434   21435   21436   21435   21437   21438   21439
   21438   21440   21441   21442   21441   21443   21444   21445
   21444   21446   21447   21448   21447   21449   21450   21451
   21450   21452   21453   21454   21453   21455   21456   21457
   21456   21458   21459   21460   21459   21461   21462   21463
   21462   21464   21465   21466   21465   21467   21468   21469
   21468   21470   21471   21472   21471   21473   21474   21475
   21474   21476   21477   21478   21477   21479   21480   21481
   21480   21482   21483   21484   21483   21485   21486   21487
   21486   21488   21489   21490   21489   21491   21492   21493
   21492   21494   21495   21496   21495   21497   21498   21499
   21498   21500   21501   21502   21501   21503   21504   21505
   21504   21506   21507   21508   21507   21509   21510   21511
   21510   21512   21513   21514   21513   21515   21516   21517
   21516   21518   21519   21520   21519   21521   21522   21523
   21522   21524   21525   21526   21525   21527   21528   21529
   21528   21530   21531   21532   21531   21533   21534   21535
   21534   21536   21537   21538   21537   21539   21540   21541
   21540   21542   21543   21544   21543   21545   21546   21547
   21546   21548   21549   21550   21549   21551   21552   21553
   21552   21554   21555   21556   21555   21557   21558   21559
   21558   21560   21561   21562   21561   21563   21564   21565
   21564   21566   21567   21568   21567   21569   21570   21571
   21570   21572   21573   21574   21573   21575   21576   21577
   21576   21578   21579   21580   21579   21581   21582   21583
   21582   21584   21585   21586   21585   21587   21588   21589
   21588   21590   21591   21592   21591   21593   21594   21595
   21594   21596   21597   21598   21597   21599   21600   21601
   21600   21602   21603   21604   21603   21605   21606   21607
   21606   21608   21609   21610   21609   21611   21612   21613
   21612   21614   21615   21616   21615   21617   21618   21619
   21618   21620   21621   21622   21621   21623   21624   21625
   21624   21626   21627   21628   21627   21629   21630   21631
   21630   21632   21633   21634   21633   21635   21636   21637
   21636   21638   21639   21640   21639   21641   21642   21643
   21642   21644   21645   21646   21645   21647   21648   21649
   21648   21650   21651   21652   21651   21653   21654   21655
   21654   21656   21657   21658   21657   21659   21660   21661
   21660   21662   21663   21664   21663   21665   21666   21667
   21666   21668   21669   21670   21669   21671   21672   21673
   21672   21674   21675   21676   21675   21677   21678   21679
   21678   21680   21681   21682   21681   21683   21684   21685
   21684   21686   21687   21688   21687   21689   21690   21691
   21690   21692   21693   21694   21693   21695   21696   21697
   21696   21698   21699   21700   21699   21701   21702   21703
   21702   21704   21705   21706   21705   21707   21708   21709
   21708   21710   21711   21712   21711   21713   21714   21715
   21714   21716   21717   21718   21717   21719   21720   21721
   21720   21722   21723   21724   21723   21725   21726   21727
   21726   21728   21729   21730   21729   21731   21732   21733
   21732   21734   21735   21736   21735   21737   21738   21739
   21738   21740   21741   21742   21741   21743   21744   21745
   21744   21746   21747   21748   21747   21749   21750   21751
   21750   21752   21753   21754   21753   21755   21756   21757
   21756   21758   21759   21760   21759   21761   21762   21763
   21762   21764   21765   21766   21765   21767   21768   21769
   21768   21770   21771   21772   21771   21773   21774   21775
   21774   21776   21777   21778   21777   21779   21780   21781
   21780   21782   21783   21784   21783   21785   21786   21787
   21786   21788   21789   21790   21789   21791   21792   21793
   21792   21794   21795   21796   21795   21797   21798   21799
   21798   21800   21801   21802   21801   21803   21804   21805
   21804   21806   21807   21808   21807   21809   21810   21811
   21810   21812   21813   21814   21813   21815   21816   21817
   21816   21818   21819   21820   21819   21821   21822   21823
   21822   21824   21825   21826   21825   21827   21828   21829
   21828   21830   21831   21832   21831   21833   21834   21835
   21834   21836   21837   21838   21837   21839   21840   21841
   21840   21842   21843   21844   21843   21845   21846   21847
   21846   21848   21849   21850   21849   21851   21852   21853
   21852   21854   21855   21856   21855   21857   21858   21859
   21858   21860   21861   21862   21861   21863   21864   21865
   21864   21866   21867   21868   21867   21869   21870   21871
   21870   21872   21873   21874   21873   21875   21876   21877
   21876   21878   21879   21880   21879   21881   21882   21883
   21882   21884   21885   21886   21885   21887   21888   21889
   21888   21890   21891   21892   21891   21893   21894   21895
   21894   21896   21897   21898   21897   21899   21900   21901
   21900   21902   21903   21904   21903   21905   21906   21907
   21906   21908   21909   21910   21909   21911   21912   21913
   21912   21914   21915   21916   21915   21917   21918   21919
   21918   21920   21921   21922   21921   21923   21924   21925
   21924   21926   21927   21928   21927   21929   21930   21931
   21930   21932   21933   21934   21933   21935   21936   21937
   21936   21938   21939   21940   21939   21941   21942   21943
   21942   21944   21945   21946   21945   21947   21948   21949
   21948   21950   21951   21952   21951   21953   21954   21955
   21954   21956   21957   21958   21957   21959   21960   21961
   21960   21962   21963   21964   21963   21965   21966   21967
   21966   21968   21969   21970   21969   21971   21972   21973
   21972   21974   21975   21976   21975   21977   21978   21979
   21978   21980   21981   21982   21981   21983   21984   21985
   21984   21986   21987   21988   21987   21989   21990   21991
   21990   21992   21993   21994   21993   21995   21996   21997
   21996   21998   21999   22000   21999   22001   22002   22003
   22002   22004   22005   22006   22005   22007   22008   22009
   22008   22010   22011   22012   22011   22013   22014   22015
   22014   22016   22017   22018   22017   22019   22020   22021
   22020   22022   22023   22024   22023   22025   22026   22027
   22026   22028   22029   22030   22029   22031   22032   22033
   22032   22034   22035   22036   22035   22037   22038   22039
   22038   22040   22041   22042   22041   22043   22044   22045
   22044   22046   22047   22048   22047   22049   22050   22051
   22050   22052   22053   22054   22053   22055   22056   22057
   22056   22058   22059   22060   22059   22061   22062   22063
   22062   22064   22065   22066   22065   22067   22068   22069
   22068   22070   22071   22072   22071   22073   22074   22075
   22074   22076   22077   22078   22077   22079   22080   22081
   22080   22082   22083   22084   22083   22085   22086   22087
   22086   22088   22089   22090   22089   22091   22092   22093
   22092   22094   22095   22096   22095   22097   22098   22099
   22098   22100   22101   22102   22101   22103   22104   22105
   22104   22106   22107   22108   22107   22109   22110   22111
   22110   22112   22113   22114   22113   22115   22116   22117
   22116   22118   22119   22120   22119   22121   22122   22123
   22122   22124   22125   22126   22125   22127   22128   22129
   22128   22130   22131   22132   22131   22133   22134   22135
   22134   22136   22137   22138   22137   22139   22140   22141
   22140   22142   22143   22144   22143   22145   22146   22147
   22146   22148   22149   22150   22149   22151   22152   22153
   22152   22154   22155   22156   22155   22157   22158   22159
   22158   22160   22161   22162   22161   22163   22164   22165
   22164   22166   22167   22168   22167   22169   22170   22171
   22170   22172   22173   22174   22173   22175   22176   22177
   22176   22178   22179   22180   22179   22181   22182   22183
   22182   22184   22185   22186   22185   22187   22188   22189
   22188   22190   22191   22192   22191   22193   22194   22195
   22194   22196   22197   22198   22197   22199   22200   22201
   22200   22202   22203   22204   22203   22205   22206   22207
   22206   22208   22209   22210   22209   22211   22212   22213
   22212   22214   22215   22216   22215   22217   22218   22219
   22218   22220   22221   22222   22221   22223   22224   22225
   22224   22226   22227   22228   22227   22229   22230   22231
   22230   22232   22233   22234   22233   22235   22236   22237
   22236   22238   22239   22240   22239   22241   22242   22243
   22242   22244   22245   22246   22245   22247   22248   22249
   22248   22250   22251   22252   22251   22253   22254   22255
   22254   22256   22257   22258   22257   22259   22260   22261
   22260   22262   22263   22264   22263   22265   22266   22267
   22266   22268   22269   22270   22269   22271   22272   22273
   22272   22274   22275   22276   22275   22277   22278   22279
   22278   22280   22281   22282   22281   22283   22284   22285
   22284   22286   22287   22288   22287   22289   22290   22291
   22290   22292   22293   22294   22293   22295   22296   22297
   22296   22298   22299   22300   22299   22301   22302   22303
   22302   22304   22305   22306   22305   22307   22308   22309
   22308   22310   22311   22312   22311   22313   22314   22315
   22314   22316   22317   22318   22317   22319   22320   22321
   22320   22322   22323   22324   22323   22325   22326   22327
   22326   22328   22329   22330   22329   22331   22332   22333
   22332   22334   22335   22336   22335   22337   22338   22339
   22338   22340   22341   22342   22341   22343   22344   22345
   22344   22346   22347   22348   22347   22349   22350   22351
   22350   22352   22353   22354   22353   22355   22356   22357
   22356   22358   22359   22360   22359   22361   22362   22363
   22362   22364   22365   22366   22365   22367   22368   22369
   22368   22370   22371   22372   22371   22373   22374   22375
   22374   22376   22377   22378   22377   22379   22380   22381
   22380   22382   22383   22384   22383   22385   22386   22387
   22386   22388   22389   22390   22389   22391   22392   22393
   22392   22394   22395   22396   22395   22397   22398   22399
   22398   22400   22401   22402   22401   22403   22404   22405
   22404   22406   22407   22408   22407   22409   22410   22411
   22410   22412   22413   22414   22413   22415   22416   22417
   22416   22418   22419   22420   22419   22421   22422   22423
   22422   22424   22425   22426   22425   22427   22428   22429
   22428   22430   22431   22432   22431   22433   22434   22435
   22434   22436   22437   22438   22437   22439   22440   22441
   22440   22442   22443   22444   22443   22445   22446   22447
   22446   22448   22449   22450   22449   22451   22452   22453
   22452   22454   22455   22456   22455   22457   22458   22459
   22458   22460   22461   22462   22461   22463   22464   22465
   22464   22466   22467   22468   22467   22469   22470   22471
   22470   22472   22473   22474   22473   22475   22476   22477
   22476   22478   22479   22480   22479   22481   22482   22483
   22482   22484   22485   22486   22485   22487   22488   22489
   22488   22490   22491   22492   22491   22493   22494   22495
   22494   22496   22497   22498   22497   22499   22500   22501
   22500   22502   22503   22504   22503   22505   22506   22507
   22506   22508   22509   22510   22509   22511   22512   22513
   22512   22514   22515   22516   22515   22517   22518   22519
   22518   22520   22521   22522   22521   22523   22524   22525
   22524   22526   22527   22528   22527   22529   22530   22531
   22530   22532   22533   22534   22533   22535   22536   22537
   22536   22538   22539   22540   22539   22541   22542   22543
   22542   22544   22545   22546   22545   22547   22548   22549
   22548   22550   22551   22552   22551   22553   22554   22555
   22554   22556   22557   22558   22557   22559   22560   22561
   22560   22562   22563   22564   22563   22565   22566   22567
   22566   22568   22569   22570   22569   22571   22572   22573
   22572   22574   22575   22576   22575   22577   22578   22579
   22578   22580   22581   22582   22581   22583   22584   22585
   22584   22586   22587   22588   22587   22589   22590   22591
   22590   22592   22593   22594   22593   22595   22596   22597
   22596   22598   22599   22600   22599   22601   22602   22603
   22602   22604   22605   22606   22605   22607   22608   22609
   22608   22610   22611   22612   22611   22613   22614   22615
   22614   22616   22617   22618   22617   22619   22620   22621
   22620   22622   22623   22624   22623   22625   22626   22627
   22626   22628   22629   22630   22629   22631   22632   22633
   22632   22634   22635   22636   22635   22637   22638   22639
   22638   22640   22641   22642   22641   22643   22644   22645
   22644   22646   22647   22648   22647   22649   22650   22651
   22650   22652   22653   22654   22653   22655   22656   22657
   22656   22658   22659   22660   22659   22661   22662   22663
   22662   22664   22665   22666   22665   22667   22668   22669
   22668   22670   22671   22672   22671   22673   22674   22675
   22674   22676   22677   22678   22677   22679   22680   22681
   22680   22682   22683   22684   22683   22685   22686   22687
   22686   22688   22689   22690   22689   22691   22692   22693
   22692   22694   22695   22696   22695   22697   22698   22699
   22698   22700   22701   22702   22701   22703   22704   22705
   22704   22706   22707   22708   22707   22709   22710   22711
   22710   22712   22713   22714   22713   22715   22716   22717
   22716   22718   22719   22720   22719   22721   22722   22723
   22722   22724   22725   22726   22725   22727   22728   22729
   22728   22730   22731   22732   22731   22733   22734   22735
   22734   22736   22737   22738   22737   22739   22740   22741
   22740   22742   22743   22744   22743   22745   22746   22747
   22746   22748   22749   22750   22749   22751   22752   22753
   22752   22754   22755   22756   22755   22757   22758   22759
   22758   22760   22761   22762   22761   22763   22764   22765
   22764   22766   22767   22768   22767   22769   22770   22771
   22770   22772   22773   22774   22773   22775   22776   22777
   22776   22778   22779   22780   22779   22781   22782   22783
   22782   22784   22785   22786   22785   22787   22788   22789
   22788   22790   22791   22792   22791   22793   22794   22795
   22794   22796   22797   22798   22797   22799   22800   22801
   22800   22802   22803   22804   22803   22805   22806   22807
   22806   22808   22809   22810   22809   22811   22812   22813
   22812   22814   22815   22816   22815   22817   22818   22819
   22818   22820   22821   22822   22821   22823   22824   22825
   22824   22826   22827   22828   22827   22829   22830   22831
   22830   22832   22833   22834   22833   22835   22836   22837
   22836   22838   22839   22840   22839   22841   22842   22843
   22842   22844   22845   22846   22845   22847   22848   22849
   22848   22850   22851   22852   22851   22853   22854   22855
   22854   22856   22857   22858   22857   22859   22860   22861
   22860   22862   22863   22864   22863   22865   22866   22867
   22866   22868   22869   22870   22869   22871   22872   22873
   22872   22874   22875   22876   22875   22877   22878   22879
   22878   22880   22881   22882   22881   22883   22884   22885
   22884   22886   22887   22888   22887   22889   22890   22891
   22890   22892   22893   22894   22893   22895   22896   22897
   22896   22898   22899   22900   22899   22901   22902   22903
   22902   22904   22905   22906   22905   22907   22908   22909
   22908   22910   22911   22912   22911   22913   22914   22915
   22914   22916   22917   22918   22917   22919   22920   22921
   22920   22922   22923   22924   22923   22925   22926   22927
   22926   22928   22929   22930   22929   22931   22932   22933
   22932   22934   22935   22936   22935   22937   22938   22939
   22938   22940   22941   22942   22941   22943   22944   22945
   22944   22946   22947   22948   22947   22949   22950   22951
   22950   22952   22953   22954   22953   22955   22956   22957
   22956   22958   22959   22960   22959   22961   22962   22963
   22962   22964   22965   22966   22965   22967   22968   22969
   22968   22970   22971   22972   22971   22973   22974   22975
   22974   22976   22977   22978   22977   22979   22980   22981
   22980   22982   22983   22984   22983   22985   22986   22987
   22986   22988   22989   22990   22989   22991   22992   22993
   22992   22994   22995   22996   22995   22997   22998   22999
   22998   23000   23001   23002   23001   23003   23004   23005
   23004   23006   23007   23008   23007   23009   23010   23011
   23010   23012   23013   23014   23013   23015   23016   23017
   23016   23018   23019   23020   23019   23021   23022   23023
   23022   23024   23025   23026   23025   23027   23028   23029
   23028   23030   23031   23032   23031   23033   23034   23035
   23034   23036   23037   23038   23037   23039   23040   23041
   23040   23042   23043   23044   23043   23045   23046   23047
   23046   23048   23049   23050   23049   23051   23052   23053
   23052   23054   23055   23056   23055   23057   23058   23059
   23058   23060   23061   23062   23061   23063   23064   23065
   23064   23066   23067   23068   23067   23069   23070   23071
   23070   23072   23073   23074   23073   23075   23076   23077
   23076   23078   23079   23080   23079   23081   23082   23083
   23082   23084   23085   23086   23085   23087   23088   23089
   23088   23090   23091   23092   23091   23093   23094   23095
   23094   23096   23097   23098   23097   23099   23100   23101
   23100   23102   23103   23104   23103   23105   23106   23107
   23106   23108   23109   23110   23109   23111   23112   23113
   23112   23114   23115   23116   23115   23117   23118   23119
   23118   23120   23121   23122   23121   23123   23124   23125
   23124   23126   23127   23128   23127   23129   23130   23131
   23130   23132   23133   23134   23133   23135   23136   23137
   23136   23138   23139   23140   23139   23141   23142   23143
   23142   23144   23145   23146   23145   23147   23148   23149
   23148   23150   23151   23152   23151   23153   23154   23155
   23154   23156   23157   23158   23157   23159   23160   23161
   23160   23162   23163   23164   23163   23165   23166   23167
   23166   23168   23169   23170   23169   23171   23172   23173
   23172   23174   23175   23176   23175   23177   23178   23179
   23178   23180   23181   23182   23181   23183   23184   23185
   23184   23186   23187   23188   23187   23189   23190   23191
   23190   23192   23193   23194   23193   23195   23196   23197
   23196   23198   23199   23200   23199   23201   23202   23203
   23202   23204   23205   23206   23205   23207   23208   23209
   23208   23210   23211   23212   23211   23213   23214   23215
   23214   23216   23217   23218   23217   23219   23220   23221
   23220   23222   23223   23224   23223   23225   23226   23227
   23226   23228   23229   23230   23229   23231   23232   23233
   23232   23234   23235   23236   23235   23237   23238   23239
   23238   23240   23241   23242   23241   23243   23244   23245
   23244   23246   23247   23248   23247   23249   23250   23251
   23250   23252   23253   23254   23253   23255   23256   23257
   23256   23258   23259   23260   23259   23261   23262   23263
   23262   23264   23265   23266   23265   23267   23268   23269
   23268   23270   23271   23272   23271   23273   23274   23275
   23274   23276   23277   23278   23277   23279   23280   23281
   23280   23282   23283   23284   23283   23285   23286   23287
   23286   23288   23289   23290   23289   23291   23292   23293
   23292   23294   23295   23296   23295   23297   23298   23299
   23298   23300   23301   23302   23301   23303   23304   23305
   23304   23306   23307   23308   23307   23309   23310   23311
   23310   23312   23313   23314   23313   23315   23316   23317
   23316   23318   23319   23320   23319   23321   23322   23323
   23322   23324   23325   23326   23325   23327   23328   23329
   23328   23330   23331   23332   23331   23333   23334   23335
   23334   23336   23337   23338   23337   23339   23340   23341
   23340   23342   23343   23344   23343   23345   23346   23347
   23346   23348   23349   23350   23349   23351   23352   23353
   23352   23354   23355   23356   23355   23357   23358   23359
   23358   23360   23361   23362   23361   23363   23364   23365
   23364   23366   23367   23368   23367   23369   23370   23371
   23370   23372   23373   23374   23373   23375   23376   23377
   23376   23378   23379   23380   23379   23381   23382   23383
   23382   23384   23385   23386   23385   23387   23388   23389
   23388   23390   23391   23392   23391   23393   23394   23395
   23394   23396   23397   23398   23397   23399   23400   23401
   23400   23402   23403   23404   23403   23405   23406   23407
   23406   23408   23409   23410   23409   23411   23412   23413
   23412   23414   23415   23416   23415   23417   23418   23419
   23418   23420   23421   23422   23421   23423   23424   23425
   23424   23426   23427   23428   23427   23429   23430   23431
   23430   23432   23433   23434   23433   23435   23436   23437
   23436   23438   23439   23440   23439   23441   23442   23443
   23442   23444   23445   23446   23445   23447   23448   23449
   23448   23450   23451   23452   23451   23453   23454   23455
   23454   23456   23457   23458   23457   23459   23460   23461
   23460   23462   23463   23464   23463   23465   23466   23467
   23466   23468   23469   23470   23469   23471   23472   23473
   23472   23474   23475   23476   23475   23477   23478   23479
   23478   23480   23481   23482   23481   23483   23484   23485
   23484   23486   23487   23488   23487   23489   23490   23491
   23490   23492   23493   23494   23493   23495   23496   23497
   23496   23498   23499   23500   23499   23501   23502   23503
   23502   23504   23505   23506   23505   23507   23508   23509
   23508   23510   23511   23512   23511   23513   23514   23515
   23514   23516   23517   23518   23517   23519   23520   23521
   23520   23522   23523   23524   23523   23525   23526   23527
   23526   23528   23529   23530   23529   23531   23532   23533
   23532   23534   23535   23536   23535   23537   23538   23539
   23538   23540   23541   23542   23541   23543   23544   23545
   23544   23546   23547   23548   23547   23549   23550   23551
   23550   23552   23553   23554   23553   23555   23556   23557
   23556   23558   23559   23560   23559   23561   23562   23563
   23562   23564   23565   23566   23565   23567   23568   23569
   23568   23570   23571   23572   23571   23573   23574   23575
   23574   23576   23577   23578   23577   23579   23580   23581
   23580   23582   23583   23584   23583   23585   23586   23587
   23586   23588   23589   23590   23589   23591   23592   23593
   23592   23594   23595   23596   23595   23597   23598   23599
   23598   23600   23601   23602   23601   23603   23604   23605
   23604   23606   23607   23608   23607   23609   23610   23611
   23610   23612   23613   23614   23613   23615   23616   23617
   23616   23618   23619   23620   23619   23621   23622   23623
   23622   23624   23625   23626   23625   23627   23628   23629
   23628   23630   23631   23632   23631   23633   23634   23635
   23634   23636   23637   23638   23637   23639   23640   23641
   23640   23642   23643   23644   23643   23645   23646   23647
   23646   23648   23649   23650   23649   23651   23652   23653
   23652   23654   23655   23656   23655   23657   23658   23659
   23658   23660   23661   23662   23661   23663   23664   23665
   23664   23666   23667   23668   23667   23669   23670   23671
   23670   23672   23673   23674   23673   23675   23676   23677
   23676   23678   23679   23680   23679   23681   23682   23683
   23682   23684   23685   23686   23685   23687   23688   23689
   23688   23690   23691   23692   23691   23693   23694   23695
   23694   23696   23697   23698   23697   23699   23700   23701
   23700   23702   23703   23704   23703   23705   23706   23707
   23706   23708   23709   23710   23709   23711   23712   23713
   23712   23714   23715   23716   23715   23717   23718   23719
   23718   23720   23721   23722   23721   23723   23724   23725
   23724   23726   23727   23728   23727   23729   23730   23731
   23730   23732   23733   23734   23733   23735   23736   23737
   23736   23738   23739   23740   23739   23741   23742   23743
   23742   23744   23745   23746   23745   23747   23748   23749
   23748   23750   23751   23752   23751   23753   23754   23755
   23754   23756   23757   23758   23757   23759   23760   23761
   23760   23762   23763   23764   23763   23765   23766   23767
   23766   23768   23769   23770   23769   23771   23772   23773
   23772   23774   23775   23776   23775   23777   23778   23779
   23778   23780   23781   23782   23781   23783   23784   23785
   23784   23786   23787   23788   23787   23789   23790   23791
   23790   23792   23793   23794   23793   23795   23796   23797
   23796   23798   23799   23800   23799   23801   23802   23803
   23802   23804   23805   23806   23805   23807   23808   23809
   23808   23810   23811   23812   23811   23813   23814   23815
   23814   23816   23817   23818   23817   23819   23820   23821
   23820   23822   23823   23824   23823   23825   23826   23827
   23826   23828   23829   23830   23829   23831   23832   23833
   23832   23834   23835   23836   23835   23837   23838   23839
   23838   23840   23841   23842   23841   23843   23844   23845
   23844   23846   23847   23848   23847   23849   23850   23851
   23850   23852   23853   23854   23853   23855   23856   23857
   23856   23858   23859   23860   23859   23861   23862   23863
   23862   23864   23865   23866   23865   23867   23868   23869
   23868   23870   23871   23872   23871   23873   23874   23875
   23874   23876   23877   23878   23877   23879   23880   23881
   23880   23882   23883   23884   23883   23885   23886   23887
   23886   23888   23889   23890   23889   23891   23892   23893
   23892   23894   23895   23896   23895   23897   23898   23899
   23898   23900   23901   23902   23901   23903   23904   23905
   23904   23906   23907   23908   23907   23909   23910   23911
   23910   23912   23913   23914   23913   23915   23916   23917
   23916   23918   23919   23920   23919   23921   23922   23923
   23922   23924   23925   23926   23925   23927   23928   23929
   23928   23930   23931   23932   23931   23933   23934   23935
   23934   23936   23937   23938   23937   23939   23940   23941
   23940   23942   23943   23944   23943   23945   23946   23947
   23946   23948   23949   23950   23949   23951   23952   23953
   23952   23954   23955   23956   23955   23957   23958   23959
   23958   23960   23961   23962   23961   23963   23964   23965
   23964   23966   23967   23968   23967   23969   23970   23971
   23970   23972   23973   23974   23973   23975   23976   23977
   23976   23978   23979   23980   23979   23981   23982   23983
   23982   23984   23985   23986   23985   23987   23988   23989
   23988   23990   23991   23992   23991   23993   23994   23995
   23994   23996   23997   23998   23997   23999   24000   24001
   24000   24002   24003   24004   24003   24005   24006   24007
   24006   24008   24009   24010   24009   24011   24012   24013
   24012   24014   24015   24016   24015   24017   24018   24019
   24018   24020   24021   24022   24021   24023   24024   24025
   24024   24026   24027   24028   24027   24029   24030   24031
   24030   24032   24033   24034   24033   24035   24036   24037
   24036   24038   24039   24040   24039   24041   24042   24043
   24042   24044   24045   24046   24045   24047   24048   24049
   24048   24050   24051   24052   24051   24053   24054   24055
   24054   24056   24057   24058   24057   24059   24060   24061
   24060   24062   24063   24064   24063   24065   24066   24067
   24066   24068   24069   24070   24069   24071   24072   24073
   24072   24074   24075   24076   24075   24077   24078   24079
   24078   24080   24081   24082   24081   24083   24084   24085
   24084   24086   24087   24088   24087   24089   24090   24091
   24090   24092   24093   24094   24093   24095   24096   24097
   24096   24098   24099   24100   24099   24101   24102   24103
   24102   24104   24105   24106   24105   24107   24108   24109
   24108   24110   24111   24112   24111   24113   24114   24115
   24114   24116   24117   24118   24117   24119   24120   24121
   24120   24122   24123   24124   24123   24125   24126   24127
   24126   24128   24129   24130   24129   24131   24132   24133
   24132   24134   24135   24136   24135   24137   24138   24139
   24138   24140   24141   24142   24141   24143   24144   24145
   24144   24146   24147   24148   24147   24149   24150   24151
   24150   24152   24153   24154   24153   24155   24156   24157
   24156   24158   24159   24160   24159   24161   24162   24163
   24162   24164   24165   24166   24165   24167   24168   24169
   24168   24170   24171   24172   24171   24173   24174   24175
   24174   24176   24177   24178   24177   24179   24180   24181
   24180   24182   24183   24184   24183   24185   24186   24187
   24186   24188   24189   24190   24189   24191   24192   24193
   24192   24194   24195   24196   24195   24197   24198   24199
   24198   24200   24201   24202   24201   24203   24204   24205
   24204   24206   24207   24208   24207   24209   24210   24211
   24210   24212   24213   24214   24213   24215   24216   24217
   24216   24218   24219   24220   24219   24221   24222   24223
   24222   24224   24225   24226   24225   24227   24228   24229
   24228   24230   24231   24232   24231   24233   24234   24235
   24234   24236   24237   24238   24237   24239   24240   24241
   24240   24242   24243   24244   24243   24245   24246   24247
   24246   24248   24249   24250   24249   24251   24252   24253
   24252   24254   24255   24256   24255   24257   24258   24259
   24258   24260   24261   24262   24261   24263   24264   24265
   24264   24266   24267   24268   24267   24269   24270   24271
   24270   24272   24273   24274   24273   24275   24276   24277
   24276   24278   24279   24280   24279   24281   24282   24283
   24282   24284   24285   24286   24285   24287   24288   24289
   24288   24290   24291   24292   24291   24293   24294   24295
   24294   24296   24297   24298   24297   24299   24300   24301
   24300   24302   24303   24304   24303   24305   24306   24307
   24306   24308   24309   24310   24309   24311   24312   24313
   24312   24314   24315   24316   24315   24317   24318   24319
   24318   24320   24321   24322   24321   24323   24324   24325
   24324   24326   24327   24328   24327   24329   24330   24331
   24330   24332   24333   24334   24333   24335   24336   24337
   24336   24338   24339   24340   24339   24341   24342   24343
   24342   24344   24345   24346   24345   24347   24348   24349
   24348   24350   24351   24352   24351   24353   24354   24355
   24354   24356   24357   24358   24357   24359   24360   24361
   24360   24362   24363   24364   24363   24365   24366   24367
   24366   24368   24369   24370   24369   24371   24372   24373
   24372   24374   24375   24376   24375   24377   24378   24379
   24378   24380   24381   24382   24381   24383   24384   24385
   24384   24386   24387   24388   24387   24389   24390   24391
   24390   24392   24393   24394   24393   24395   24396   24397
   24396   24398   24399   24400   24399   24401   24402   24403
   24402   24404   24405   24406   24405   24407   24408   24409
   24408   24410   24411   24412   24411   24413   24414   24415
   24414   24416   24417   24418   24417   24419   24420   24421
   24420   24422   24423   24424   24423   24425   24426   24427
   24426   24428   24429   24430   24429   24431   24432   24433
   24432   24434   24435   24436   24435   24437   24438   24439
   24438   24440   24441   24442   24441   24443   24444   24445
   24444   24446   24447   24448   24447   24449   24450   24451
   24450   24452   24453   24454   24453   24455   24456   24457
   24456   24458   24459   24460   24459   24461   24462   24463
   24462   24464   24465   24466   24465   24467   24468   24469
   24468   24470   24471   24472   24471   24473   24474   24475
   24474   24476   24477   24478   24477   24479   24480   24481
   24480   24482   24483   24484   24483   24485   24486   24487
   24486   24488   24489   24490   24489   24491   24492   24493
   24492   24494   24495   24496   24495   24497   24498   24499
   24498   24500   24501   24502   24501   24503   24504   24505
   24504   24506   24507   24508   24507   24509   24510   24511
   24510   24512   24513   24514   24513   24515   24516   24517
   24516   24518   24519   24520   24519   24521   24522   24523
   24522   24524   24525   24526   24525   24527   24528   24529
   24528   24530   24531   24532   24531   24533   24534   24535
   24534   24536   24537   24538   24537   24539   24540   24541
   24540   24542   24543   24544   24543   24545   24546   24547
   24546   24548   24549   24550   24549   24551   24552   24553
   24552   24554   24555   24556   24555   24557   24558   24559
   24558   24560   24561   24562   24561   24563   24564   24565
   24564   24566   24567   24568   24567   24569   24570   24571
   24570   24572   24573   24574   24573   24575   24576   24577
   24576   24578   24579   24580   24579   24581   24582   24583
   24582   24584   24585   24586   24585   24587   24588   24589
   24588   24590   24591   24592   24591   24593   24594   24595
   24594   24596   24597   24598   24597   24599   24600   24601
   24600   24602   24603   24604   24603   24605   24606   24607
   24606   24608   24609   24610   24609   24611   24612   24613
   24612   24614   24615   24616   24615   24617   24618   24619
   24618   24620   24621   24622   24621   24623   24624   24625
   24624   24626   24627   24628   24627   24629   24630   24631
   24630   24632   24633   24634   24633   24635   24636   24637
   24636   24638   24639   24640   24639   24641   24642   24643
   24642   24644   24645   24646   24645   24647   24648   24649
   24648   24650   24651   24652   24651   24653   24654   24655
   24654   24656   24657   24658   24657   24659   24660   24661
   24660   24662   24663   24664   24663   24665   24666   24667
   24666   24668   24669   24670   24669   24671   24672   24673
   24672   24674   24675   24676   24675   24677   24678   24679
   24678   24680   24681   24682   24681   24683   24684   24685
   24684   24686   24687   24688   24687   24689   24690   24691
   24690   24692   24693   24694   24693   24695   24696   24697
   24696   24698   24699   24700   24699   24701   24702   24703
   24702   24704   24705   24706   24705   24707   24708   24709
   24708   24710   24711   24712   24711   24713   24714   24715
   24714   24716   24717   24718   24717   24719   24720   24721
   24720   24722   24723   24724   24723   24725   24726   24727
   24726   24728   24729   24730   24729   24731   24732   24733
   24732   24734   24735   24736   24735   24737   24738   24739
   24738   24740   24741   24742   24741   24743   24744   24745
   24744   24746   24747   24748   24747   24749   24750   24751
   24750   24752   24753   24754   24753   24755   24756   24757
   24756   24758   24759   24760   24759   24761   24762   24763
   24762   24764   24765   24766   24765   24767   24768   24769
   24768   24770   24771   24772   24771   24773   24774   24775
   24774   24776   24777   24778   24777   24779   24780   24781
   24780   24782   24783   24784   24783   24785   24786   24787
   24786   24788   24789   24790   24789   24791   24792   24793
   24792   24794   24795   24796   24795   24797   24798   24799
   24798   24800   24801   24802   24801   24803   24804   24805
   24804   24806   24807   24808   24807   24809   24810   24811
   24810   24812   24813   24814   24813   24815   24816   24817
   24816   24818   24819   24820   24819   24821   24822   24823
   24822   24824   24825   24826   24825   24827   24828   24829
   24828   24830   24831   24832   24831   24833   24834   24835
   24834   24836   24837   24838   24837   24839   24840   24841
   24840   24842   24843   24844   24843   24845   24846   24847
   24846   24848   24849   24850   24849   24851   24852   24853
   24852   24854   24855   24856   24855   24857   24858   24859
   24858   24860   24861   24862   24861   24863   24864   24865
   24864   24866   24867   24868   24867   24869   24870   24871
   24870   24872   24873   24874   24873   24875   24876   24877
   24876   24878   24879   24880   24879   24881   24882   24883
   24882   24884   24885   24886   24885   24887   24888   24889
   24888   24890   24891   24892   24891   24893   24894   24895
   24894   24896   24897   24898   24897   24899   24900   24901
   24900   24902   24903   24904   24903   24905   24906   24907
   24906   24908   24909   24910   24909   24911   24912   24913
   24912   24914   24915   24916   24915   24917   24918   24919
   24918   24920   24921   24922   24921   24923   24924   24925
   24924   24926   24927   24928   24927   24929   24930   24931
   24930   24932   24933   24934   24933   24935   24936   24937
   24936   24938   24939   24940   24939   24941   24942   24943
   24942   24944   24945   24946   24945   24947   24948   24949
   24948   24950   24951   24952   24951   24953   24954   24955
   24954   24956   24957   24958   24957   24959   24960   24961
   24960   24962   24963   24964   24963   24965   24966   24967
   24966   24968   24969   24970   24969   24971   24972   24973
   24972   24974   24975   24976   24975   24977   24978   24979
   24978   24980   24981   24982   24981   24983   24984   24985
   24984   24986   24987   24988   24987   24989   24990   24991
   24990   24992   24993   24994   24993   24995   24996   24997
   24996   24998   24999   25000   24999   25001   25002   25003
   25002   25004   25005   25006   25005   25007   25008   25009
   25008   25010   25011   25012   25011   25013   25014   25015
   25014   25016   25017   25018   25017   25019   25020   25021
   25020   25022   25023   25024   25023   25025   25026   25027
   25026   25028   25029   25030   25029   25031   25032   25033
   25032   25034   25035   25036   25035   25037   25038   25039
   25038   25040   25041   25042   25041   25043   25044   25045
   25044   25046   25047   25048   25047   25049   25050   25051
   25050   25052   25053   25054   25053   25055   25056   25057
   25056   25058   25059   25060   25059   25061   25062   25063
   25062   25064   25065   25066   25065   25067   25068   25069
   25068   25070   25071   25072   25071   25073   25074   25075
   25074   25076   25077   25078   25077   25079   25080   25081
   25080   25082   25083   25084   25083   25085   25086   25087
   25086   25088   25089   25090   25089   25091   25092   25093
   25092   25094   25095   25096   25095   25097   25098   25099
   25098   25100   25101   25102   25101   25103   25104   25105
   25104   25106   25107   25108   25107   25109   25110   25111
   25110   25112   25113   25114   25113   25115   25116   25117
   25116   25118   25119   25120   25119   25121   25122   25123
   25122   25124   25125   25126   25125   25127   25128   25129
   25128   25130   25131   25132   25131   25133   25134   25135
   25134   25136   25137   25138   25137   25139   25140   25141
   25140   25142   25143   25144   25143   25145   25146   25147
   25146   25148   25149   25150   25149   25151   25152   25153
   25152   25154   25155   25156   25155   25157   25158   25159
   25158   25160   25161   25162   25161   25163   25164   25165
   25164   25166   25167   25168   25167   25169   25170   25171
   25170   25172   25173   25174   25173   25175   25176   25177
   25176   25178   25179   25180   25179   25181   25182   25183
   25182   25184   25185   25186   25185   25187   25188   25189
   25188   25190   25191   25192   25191   25193   25194   25195
   25194   25196   25197   25198   25197   25199   25200   25201
   25200   25202   25203   25204   25203   25205   25206   25207
   25206   25208   25209   25210   25209   25211   25212   25213
   25212   25214   25215   25216   25215   25217   25218   25219
   25218   25220   25221   25222   25221   25223   25224   25225
   25224   25226   25227   25228   25227   25229   25230   25231
   25230   25232   25233   25234   25233   25235   25236   25237
   25236   25238   25239   25240   25239   25241   25242   25243
   25242   25244   25245   25246   25245   25247   25248   25249
   25248   25250   25251   25252   25251   25253   25254   25255
   25254   25256   25257   25258   25257   25259   25260   25261
   25260   25262   25263   25264   25263   25265   25266   25267
   25266   25268   25269   25270   25269   25271   25272   25273
   25272   25274   25275   25276   25275   25277   25278   25279
   25278   25280   25281   25282   25281   25283   25284   25285
   25284   25286   25287   25288   25287   25289   25290   25291
   25290   25292   25293   25294   25293   25295   25296   25297
   25296   25298   25299   25300   25299   25301   25302   25303
   25302   25304   25305   25306   25305   25307   25308   25309
   25308   25310   25311   25312   25311   25313   25314   25315
   25314   25316   25317   25318   25317   25319   25320   25321
   25320   25322   25323   25324   25323   25325   25326   25327
   25326   25328   25329   25330   25329   25331   25332   25333
   25332   25334   25335   25336   25335   25337   25338   25339
   25338   25340   25341   25342   25341   25343   25344   25345
   25344   25346   25347   25348   25347   25349   25350   25351
   25350   25352   25353   25354   25353   25355   25356   25357
   25356   25358   25359   25360   25359   25361   25362   25363
   25362   25364   25365   25366   25365   25367   25368   25369
   25368   25370   25371   25372   25371   25373   25374   25375
   25374   25376   25377   25378   25377   25379   25380   25381
   25380   25382   25383   25384   25383   25385   25386   25387
   25386   25388   25389   25390   25389   25391   25392   25393
   25392   25394   25395   25396   25395   25397   25398   25399
   25398   25400   25401   25402   25401   25403   25404   25405
   25404   25406   25407   25408   25407   25409   25410   25411
   25410   25412   25413   25414   25413   25415   25416   25417
   25416   25418   25419   25420   25419   25421   25422   25423
   25422   25424   25425   25426   25425   25427   25428   25429
   25428   25430   25431   25432   25431   25433   25434   25435
   25434   25436   25437   25438   25437   25439   25440   25441
   25440   25442   25443   25444   25443   25445   25446   25447
   25446   25448   25449   25450   25449   25451   25452   25453
   25452   25454   25455   25456   25455   25457   25458   25459
   25458   25460   25461   25462   25461   25463   25464   25465
   25464   25466   25467   25468   25467   25469   25470   25471
   25470   25472   25473   25474   25473   25475   25476   25477
   25476   25478   25479   25480   25479   25481   25482   25483
   25482   25484   25485   25486   25485   25487   25488   25489
   25488   25490   25491   25492   25491   25493   25494   25495
   25494   25496   25497   25498   25497   25499   25500   25501
   25500   25502   25503   25504   25503   25505   25506   25507
   25506   25508   25509   25510   25509   25511   25512   25513
   25512   25514   25515   25516   25515   25517   25518   25519
   25518   25520   25521   25522   25521   25523   25524   25525
   25524   25526   25527   25528   25527   25529   25530   25531
   25530   25532   25533   25534   25533   25535   25536   25537
   25536   25538   25539   25540   25539   25541   25542   25543
   25542   25544   25545   25546   25545   25547   25548   25549
   25548   25550   25551   25552   25551   25553   25554   25555
   25554   25556   25557   25558   25557   25559   25560   25561
   25560   25562   25563   25564   25563   25565   25566   25567
   25566   25568   25569   25570   25569   25571   25572   25573
   25572   25574   25575   25576   25575   25577   25578   25579
   25578   25580   25581   25582   25581   25583   25584   25585
   25584   25586   25587   25588   25587   25589   25590   25591
   25590   25592   25593   25594   25593   25595   25596   25597
   25596   25598   25599   25600   25599   25601   25602   25603
   25602   25604   25605   25606   25605   25607   25608   25609
   25608   25610   25611   25612   25611   25613   25614   25615
   25614   25616   25617   25618   25617   25619   25620   25621
   25620   25622   25623   25624   25623   25625   25626   25627
   25626   25628   25629   25630   25629   25631   25632   25633
   25632   25634   25635   25636   25635   25637   25638   25639
   25638   25640   25641   25642   25641   25643   25644   25645
   25644   25646   25647   25648   25647   25649   25650   25651
   25650   25652   25653   25654   25653   25655   25656   25657
   25656   25658   25659   25660   25659   25661   25662   25663
   25662   25664   25665   25666   25665   25667   25668   25669
   25668   25670   25671   25672   25671   25673   25674   25675
   25674   25676   25677   25678   25677   25679   25680   25681
   25680   25682   25683   25684   25683   25685   25686   25687
   25686   25688   25689   25690   25689   25691   25692   25693
   25692   25694   25695   25696   25695   25697   25698   25699
   25698   25700   25701   25702   25701   25703   25704   25705
   25704   25706   25707   25708   25707   25709   25710   25711
   25710   25712   25713   25714   25713   25715   25716   25717
   25716   25718   25719   25720   25719   25721   25722   25723
   25722   25724   25725   25726   25725   25727   25728   25729
   25728   25730   25731   25732   25731   25733   25734   25735
   25734   25736   25737   25738   25737   25739   25740   25741
   25740   25742   25743   25744   25743   25745   25746   25747
   25746   25748   25749   25750   25749   25751   25752   25753
   25752   25754   25755   25756   25755   25757   25758   25759
   25758   25760   25761   25762   25761   25763   25764   25765
   25764   25766   25767   25768   25767   25769   25770   25771
   25770   25772   25773   25774   25773   25775   25776   25777
   25776   25778   25779   25780   25779   25781   25782   25783
   25782   25784   25785   25786   25785   25787   25788   25789
   25788   25790   25791   25792   25791   25793   25794   25795
   25794   25796   25797   25798   25797   25799   25800   25801
   25800   25802   25803   25804   25803   25805   25806   25807
   25806   25808   25809   25810   25809   25811   25812   25813
   25812   25814   25815   25816   25815   25817   25818   25819
   25818   25820   25821   25822   25821   25823   25824   25825
   25824   25826   25827   25828   25827   25829   25830   25831
   25830   25832   25833   25834   25833   25835   25836   25837
   25836   25838   25839   25840   25839   25841   25842   25843
   25842   25844   25845   25846   25845   25847   25848   25849
   25848   25850   25851   25852   25851   25853   25854   25855
   25854   25856   25857   25858   25857   25859   25860   25861
   25860   25862   25863   25864   25863   25865   25866   25867
   25866   25868   25869   25870   25869   25871   25872   25873
   25872   25874   25875   25876   25875   25877   25878   25879
   25878   25880   25881   25882   25881   25883   25884   25885
   25884   25886   25887   25888   25887   25889   25890   25891
   25890   25892   25893   25894   25893   25895   25896   25897
   25896   25898   25899   25900   25899   25901   25902   25903
   25902   25904   25905   25906   25905   25907   25908   25909
   25908   25910   25911   25912   25911   25913   25914   25915
   25914   25916   25917   25918   25917   25919   25920   25921
   25920   25922   25923   25924   25923   25925   25926   25927
   25926   25928   25929   25930   25929   25931   25932   25933
   25932   25934   25935   25936   25935   25937   25938   25939
   25938   25940   25941   25942   25941   25943   25944   25945
   25944   25946   25947   25948   25947   25949   25950   25951
   25950   25952   25953   25954   25953   25955   25956   25957
   25956   25958   25959   25960   25959   25961   25962   25963
   25962   25964   25965   25966   25965   25967   25968   25969
   25968   25970   25971   25972   25971   25973   25974   25975
   25974   25976   25977   25978   25977   25979   25980   25981
   25980   25982   25983   25984   25983   25985   25986   25987
   25986   25988   25989   25990   25989   25991   25992   25993
   25992   25994   25995   25996   25995   25997   25998   25999
   25998   26000   26001   26002   26001   26003   26004   26005
   26004   26006   26007   26008   26007   26009   26010   26011
   26010   26012   26013   26014   26013   26015   26016   26017
   26016   26018   26019   26020   26019   26021   26022   26023
   26022   26024   26025   26026   26025   26027   26028   26029
   26028   26030   26031   26032   26031   26033   26034   26035
   26034   26036   26037   26038   26037   26039   26040   26041
   26040   26042   26043   26044   26043   26045   26046   26047
   26046   26048   26049   26050   26049   26051   26052   26053
   26052   26054   26055   26056   26055   26057   26058   26059
   26058   26060   26061   26062   26061   26063   26064   26065
   26064   26066   26067   26068   26067   26069   26070   26071
   26070   26072   26073   26074   26073   26075   26076   26077
   26076   26078   26079   26080   26079   26081   26082   26083
   26082   26084   26085   26086   26085   26087   26088   26089
   26088   26090   26091   26092   26091   26093   26094   26095
   26094   26096   26097   26098   26097   26099   26100   26101
   26100   26102   26103   26104   26103   26105   26106   26107
   26106   26108   26109   26110   26109   26111   26112   26113
   26112   26114   26115   26116   26115   26117   26118   26119
   26118   26120   26121   26122   26121   26123   26124   26125
   26124   26126   26127   26128   26127   26129   26130   26131
   26130   26132   26133   26134   26133   26135   26136   26137
   26136   26138   26139   26140   26139   26141   26142   26143
   26142   26144   26145   26146   26145   26147   26148   26149
   26148   26150   26151   26152   26151   26153   26154   26155
   26154   26156   26157   26158   26157   26159   26160   26161
   26160   26162   26163   26164   26163   26165   26166   26167
   26166   26168   26169   26170   26169   26171   26172   26173
   26172   26174   26175   26176   26175   26177   26178   26179
   26178   26180   26181   26182   26181   26183   26184   26185
   26184   26186   26187   26188   26187   26189   26190   26191
   26190   26192   26193   26194   26193   26195   26196   26197
   26196   26198   26199   26200   26199   26201   26202   26203
   26202   26204   26205   26206   26205   26207   26208   26209
   26208   26210   26211   26212   26211   26213   26214   26215
   26214   26216   26217   26218   26217   26219   26220   26221
   26220   26222   26223   26224   26223   26225   26226   26227
   26226   26228   26229   26230   26229   26231   26232   26233
   26232   26234   26235   26236   26235   26237   26238   26239
   26238   26240   26241   26242   26241   26243   26244   26245
   26244   26246   26247   26248   26247   26249   26250   26251
   26250   26252   26253   26254   26253   26255   26256   26257
   26256   26258   26259   26260   26259   26261   26262   26263
   26262   26264   26265   26266   26265   26267   26268   26269
   26268   26270   26271   26272   26271   26273   26274   26275
   26274   26276   26277   26278   26277   26279   26280   26281
   26280   26282   26283   26284   26283   26285   26286   26287
   26286   26288   26289   26290   26289   26291   26292   26293
   26292   26294   26295   26296   26295   26297   26298   26299
   26298   26300   26301   26302   26301   26303   26304   26305
   26304   26306   26307   26308   26307   26309   26310   26311
   26310   26312   26313   26314   26313   26315   26316   26317
   26316   26318   26319   26320   26319   26321   26322   26323
   26322   26324   26325   26326   26325   26327   26328   26329
   26328   26330   26331   26332   26331   26333   26334   26335
   26334   26336   26337   26338   26337   26339   26340   26341
   26340   26342   26343   26344   26343   26345   26346   26347
   26346   26348   26349   26350   26349   26351   26352   26353
   26352   26354   26355   26356   26355   26357   26358   26359
   26358   26360   26361   26362   26361   26363   26364   26365
   26364   26366   26367   26368   26367   26369   26370   26371
   26370   26372   26373   26374   26373   26375   26376   26377
   26376   26378   26379   26380   26379   26381   26382   26383
   26382   26384   26385   26386   26385   26387   26388   26389
   26388   26390   26391   26392   26391   26393   26394   26395
   26394   26396   26397   26398   26397   26399   26400   26401
   26400   26402   26403   26404   26403   26405   26406   26407
   26406   26408   26409   26410   26409   26411   26412   26413
   26412   26414   26415   26416   26415   26417   26418   26419
   26418   26420   26421   26422   26421   26423   26424   26425
   26424   26426   26427   26428   26427   26429   26430   26431
   26430   26432   26433   26434   26433   26435   26436   26437
   26436   26438   26439   26440   26439   26441   26442   26443
   26442   26444   26445   26446   26445   26447   26448   26449
   26448   26450   26451   26452   26451   26453   26454   26455
   26454   26456   26457   26458   26457   26459   26460   26461
   26460   26462   26463   26464   26463   26465   26466   26467
   26466   26468   26469   26470   26469   26471   26472   26473
   26472   26474   26475   26476   26475   26477   26478   26479
   26478   26480   26481   26482   26481   26483   26484   26485
   26484   26486   26487   26488   26487   26489   26490   26491
   26490   26492   26493   26494   26493   26495   26496   26497
   26496   26498   26499   26500   26499   26501   26502   26503
   26502   26504   26505   26506   26505   26507   26508   26509
   26508   26510   26511   26512   26511   26513   26514   26515
   26514   26516   26517   26518   26517   26519   26520   26521
   26520   26522   26523   26524   26523   26525   26526   26527
   26526   26528   26529   26530   26529   26531   26532   26533
   26532   26534   26535   26536   26535   26537   26538   26539
   26538   26540   26541   26542   26541   26543   26544   26545
   26544   26546   26547   26548   26547   26549   26550   26551
   26550   26552   26553   26554   26553   26555   26556   26557
   26556   26558   26559   26560   26559   26561   26562   26563
   26562   26564   26565   26566   26565   26567   26568   26569
   26568   26570   26571   26572   26571   26573   26574   26575
   26574   26576   26577   26578   26577   26579   26580   26581
   26580   26582   26583   26584   26583   26585   26586   26587
   26586   26588   26589   26590   26589   26591   26592   26593
   26592   26594   26595   26596   26595   26597   26598   26599
   26598   26600   26601   26602   26601   26603   26604   26605
   26604   26606   26607   26608   26607   26609   26610   26611
   26610   26612   26613   26614   26613   26615   26616   26617
   26616   26618   26619   26620   26619   26621   26622   26623
   26622   26624   26625   26626   26625   26627   26628   26629
   26628   26630   26631   26632   26631   26633   26634   26635
   26634   26636   26637   26638   26637   26639   26640   26641
   26640   26642   26643   26644   26643   26645   26646   26647
   26646   26648   26649   26650   26649   26651   26652   26653
   26652   26654   26655   26656   26655   26657   26658   26659
   26658   26660   26661   26662   26661   26663   26664   26665
   26664   26666   26667   26668   26667   26669   26670   26671
   26670   26672   26673   26674   26673   26675   26676   26677
   26676   26678   26679   26680   26679   26681   26682   26683
   26682   26684   26685   26686   26685   26687   26688   26689
   26688   26690   26691   26692   26691   26693   26694   26695
   26694   26696   26697   26698   26697   26699   26700   26701
   26700   26702   26703   26704   26703   26705   26706   26707
   26706   26708   26709   26710   26709   26711   26712   26713
   26712   26714   26715   26716   26715   26717   26718   26719
   26718   26720   26721   26722   26721   26723   26724   26725
   26724   26726   26727   26728   26727   26729   26730   26731
   26730   26732   26733   26734   26733   26735   26736   26737
   26736   26738   26739   26740   26739   26741   26742   26743
   26742   26744   26745   26746   26745   26747   26748   26749
   26748   26750   26751   26752   26751   26753   26754   26755
   26754   26756   26757   26758   26757   26759   26760   26761
   26760   26762   26763   26764   26763   26765   26766   26767
   26766   26768   26769   26770   26769   26771   26772   26773
   26772   26774   26775   26776   26775   26777   26778   26779
   26778   26780   26781   26782   26781   26783   26784   26785
   26784   26786   26787   26788   26787   26789   26790   26791
   26790   26792   26793   26794   26793   26795   26796   26797
   26796   26798   26799   26800   26799   26801   26802   26803
   26802   26804   26805   26806   26805   26807   26808   26809
   26808   26810   26811   26812   26811   26813   26814   26815
   26814   26816   26817   26818   26817   26819   26820   26821
   26820   26822   26823   26824   26823   26825   26826   26827
   26826   26828   26829   26830   26829   26831   26832   26833
   26832   26834   26835   26836   26835   26837   26838   26839
   26838   26840   26841   26842   26841   26843   26844   26845
   26844   26846   26847   26848   26847   26849   26850   26851
   26850   26852   26853   26854   26853   26855   26856   26857
   26856   26858   26859   26860   26859   26861   26862   26863
   26862   26864   26865   26866   26865   26867   26868   26869
   26868   26870   26871   26872   26871   26873   26874   26875
   26874   26876   26877   26878   26877   26879   26880   26881
   26880   26882   26883   26884   26883   26885   26886   26887
   26886   26888   26889   26890   26889   26891   26892   26893
   26892   26894   26895   26896   26895   26897   26898   26899
   26898   26900   26901   26902   26901   26903   26904   26905
   26904   26906   26907   26908   26907   26909   26910   26911
   26910   26912   26913   26914   26913   26915   26916   26917
   26916   26918   26919   26920   26919   26921   26922   26923
   26922   26924   26925   26926   26925   26927   26928   26929
   26928   26930   26931   26932   26931   26933   26934   26935
   26934   26936   26937   26938   26937   26939   26940   26941
   26940   26942   26943   26944   26943   26945   26946   26947
   26946   26948   26949   26950   26949   26951   26952   26953
   26952   26954   26955   26956   26955   26957   26958   26959
   26958   26960   26961   26962   26961   26963   26964   26965
   26964   26966   26967   26968   26967   26969   26970   26971
   26970   26972   26973   26974   26973   26975   26976   26977
   26976   26978   26979   26980   26979   26981   26982   26983
   26982   26984   26985   26986   26985   26987   26988   26989
   26988   26990   26991   26992   26991   26993   26994   26995
   26994   26996   26997   26998   26997   26999   27000   27001
   27000   27002   27003   27004   27003   27005   27006   27007
   27006   27008   27009   27010   27009   27011   27012   27013
   27012   27014   27015   27016   27015   27017   27018   27019
   27018   27020   27021   27022   27021   27023   27024   27025
   27024   27026   27027   27028   27027   27029   27030   27031
   27030   27032   27033   27034   27033   27035   27036   27037
   27036   27038   27039   27040   27039   27041   27042   27043
   27042   27044   27045   27046   27045   27047   27048   27049
   27048   27050   27051   27052   27051   27053   27054   27055
   27054   27056   27057   27058   27057   27059   27060   27061
   27060   27062   27063   27064   27063   27065   27066   27067
   27066   27068   27069   27070   27069   27071   27072   27073
   27072   27074   27075   27076   27075   27077   27078   27079
   27078   27080   27081   27082   27081   27083   27084   27085
   27084   27086   27087   27088   27087   27089   27090   27091
   27090   27092   27093   27094   27093   27095   27096   27097
   27096   27098   27099   27100   27099   27101   27102   27103
   27102   27104   27105   27106   27105   27107   27108   27109
   27108   27110   27111   27112   27111   27113   27114   27115
   27114   27116   27117   27118   27117   27119   27120   27121
   27120   27122   27123   27124   27123   27125   27126   27127
   27126   27128   27129   27130   27129   27131   27132   27133
   27132   27134   27135   27136   27135   27137   27138   27139
   27138   27140   27141   27142   27141   27143   27144   27145
   27144   27146   27147   27148   27147   27149   27150   27151
   27150   27152   27153   27154   27153   27155   27156   27157
   27156   27158   27159   27160   27159   27161   27162   27163
   27162   27164   27165   27166   27165   27167   27168   27169
   27168   27170   27171   27172   27171   27173   27174   27175
   27174   27176   27177   27178   27177   27179   27180   27181
   27180   27182   27183   27184   27183   27185   27186   27187
   27186   27188   27189   27190   27189   27191   27192   27193
   27192   27194   27195   27196   27195   27197   27198   27199
   27198   27200   27201   27202   27201   27203   27204   27205
   27204   27206   27207   27208   27207   27209   27210   27211
   27210   27212   27213   27214   27213   27215   27216   27217
   27216   27218   27219   27220   27219   27221   27222   27223
   27222   27224   27225   27226   27225   27227   27228   27229
   27228   27230   27231   27232   27231   27233   27234   27235
   27234   27236   27237   27238   27237   27239   27240   27241
   27240   27242   27243   27244   27243   27245   27246   27247
   27246   27248   27249   27250   27249   27251   27252   27253
   27252   27254   27255   27256   27255   27257   27258   27259
   27258   27260   27261   27262   27261   27263   27264   27265
   27264   27266   27267   27268   27267   27269   27270   27271
   27270   27272   27273   27274   27273   27275   27276   27277
   27276   27278   27279   27280   27279   27281   27282   27283
   27282   27284   27285   27286   27285   27287   27288   27289
   27288   27290   27291   27292   27291   27293   27294   27295
   27294   27296   27297   27298   27297   27299   27300   27301
   27300   27302   27303   27304   27303   27305   27306   27307
   27306   27308   27309   27310   27309   27311   27312   27313
   27312   27314   27315   27316   27315   27317   27318   27319
   27318   27320   27321   27322   27321   27323   27324   27325
   27324   27326   27327   27328   27327   27329   27330   27331
   27330   27332   27333   27334   27333   27335   27336   27337
   27336   27338   27339   27340   27339   27341   27342   27343
   27342   27344   27345   27346   27345   27347   27348   27349
   27348   27350   27351   27352   27351   27353   27354   27355
   27354   27356   27357   27358   27357   27359   27360   27361
   27360   27362   27363   27364   27363   27365   27366   27367
   27366   27368   27369   27370   27369   27371   27372   27373
   27372   27374   27375   27376   27375   27377   27378   27379
   27378   27380   27381   27382   27381   27383   27384   27385
   27384   27386   27387   27388   27387   27389   27390   27391
   27390   27392   27393   27394   27393   27395   27396   27397
   27396   27398   27399   27400   27399   27401   27402   27403
   27402   27404   27405   27406   27405   27407   27408   27409
   27408   27410   27411   27412   27411   27413   27414   27415
   27414   27416   27417   27418   27417   27419   27420   27421
   27420   27422   27423   27424   27423   27425   27426   27427
   27426   27428   27429   27430   27429   27431   27432   27433
   27432   27434   27435   27436   27435   27437   27438   27439
   27438   27440   27441   27442   27441   27443   27444   27445
   27444   27446   27447   27448   27447   27449   27450   27451
   27450   27452   27453   27454   27453   27455   27456   27457
   27456   27458   27459   27460   27459   27461   27462   27463
   27462   27464   27465   27466   27465   27467   27468   27469
   27468   27470   27471   27472   27471   27473   27474   27475
   27474   27476   27477   27478   27477   27479   27480   27481
   27480   27482   27483   27484   27483   27485   27486   27487
   27486   27488   27489   27490   27489   27491   27492   27493
   27492   27494   27495   27496   27495   27497   27498   27499
   27498   27500   27501   27502   27501   27503   27504   27505
   27504   27506   27507   27508   27507   27509   27510   27511
   27510   27512   27513   27514   27513   27515   27516   27517
   27516   27518   27519   27520   27519   27521   27522   27523
   27522   27524   27525   27526   27525   27527   27528   27529
   27528   27530   27531   27532   27531   27533   27534   27535
   27534   27536   27537   27538   27537   27539   27540   27541
   27540   27542   27543   27544   27543   27545   27546   27547
   27546   27548   27549   27550   27549   27551   27552   27553
   27552   27554   27555   27556   27555   27557   27558   27559
   27558   27560   27561   27562   27561   27563   27564   27565
   27564   27566   27567   27568   27567   27569   27570   27571
   27570   27572   27573   27574   27573   27575   27576   27577
   27576   27578   27579   27580   27579   27581   27582   27583
   27582   27584   27585   27586   27585   27587   27588   27589
   27588   27590   27591   27592   27591   27593   27594   27595
   27594   27596   27597   27598   27597   27599   27600   27601
   27600   27602   27603   27604   27603   27605   27606   27607
   27606   27608   27609   27610   27609   27611   27612   27613
   27612   27614   27615   27616   27615   27617   27618   27619
   27618   27620   27621   27622   27621   27623   27624   27625
   27624   27626   27627   27628   27627   27629   27630   27631
   27630   27632   27633   27634   27633   27635   27636   27637
   27636   27638   27639   27640   27639   27641   27642   27643
   27642   27644   27645   27646   27645   27647   27648   27649
   27648   27650   27651   27652   27651   27653   27654   27655
   27654   27656   27657   27658   27657   27659   27660   27661
   27660   27662   27663   27664   27663   27665   27666   27667
   27666   27668   27669   27670   27669   27671   27672   27673
   27672   27674   27675   27676   27675   27677   27678   27679
   27678   27680   27681   27682   27681   27683   27684   27685
   27684   27686   27687   27688   27687   27689   27690   27691
   27690   27692   27693   27694   27693   27695   27696   27697
   27696   27698   27699   27700   27699   27701   27702   27703
   27702   27704   27705   27706   27705   27707   27708   27709
   27708   27710   27711   27712   27711   27713   27714   27715
   27714   27716   27717   27718   27717   27719   27720   27721
   27720   27722   27723   27724   27723   27725   27726   27727
   27726   27728   27729   27730   27729   27731   27732   27733
   27732   27734   27735   27736   27735   27737   27738   27739
   27738   27740   27741   27742   27741   27743   27744   27745
   27744   27746   27747   27748   27747   27749   27750   27751
   27750   27752   27753   27754   27753   27755   27756   27757
   27756   27758   27759   27760   27759   27761   27762   27763
   27762   27764   27765   27766   27765   27767   27768   27769
   27768   27770   27771   27772   27771   27773   27774   27775
   27774   27776   27777   27778   27777   27779   27780   27781
   27780   27782   27783   27784   27783   27785   27786   27787
   27786   27788   27789   27790   27789   27791   27792   27793
   27792   27794   27795   27796   27795   27797   27798   27799
   27798   27800   27801   27802   27801   27803   27804   27805
   27804   27806   27807   27808   27807   27809   27810   27811
   27810   27812   27813   27814   27813   27815   27816   27817
   27816   27818   27819   27820   27819   27821   27822   27823
   27822   27824   27825   27826   27825   27827   27828   27829
   27828   27830   27831   27832   27831   27833   27834   27835
   27834   27836   27837   27838   27837   27839   27840   27841
   27840   27842   27843   27844   27843   27845   27846   27847
   27846   27848   27849   27850   27849   27851   27852   27853
   27852   27854   27855   27856   27855   27857   27858   27859
   27858   27860   27861   27862   27861   27863   27864   27865
   27864   27866   27867   27868   27867   27869   27870   27871
   27870   27872   27873   27874   27873   27875   27876   27877
   27876   27878   27879   27880   27879   27881   27882   27883
   27882   27884   27885   27886   27885   27887   27888   27889
   27888   27890   27891   27892   27891   27893   27894   27895
   27894   27896   27897   27898   27897   27899   27900   27901
   27900   27902   27903   27904   27903   27905   27906   27907
   27906   27908   27909   27910   27909   27911   27912   27913
   27912   27914   27915   27916   27915   27917   27918   27919
   27918   27920   27921   27922   27921   27923   27924   27925
   27924   27926   27927   27928   27927   27929   27930   27931
   27930   27932   27933   27934   27933   27935   27936   27937
   27936   27938   27939   27940   27939   27941   27942   27943
   27942   27944   27945   27946   27945   27947   27948   27949
   27948   27950   27951   27952   27951   27953   27954   27955
   27954   27956   27957   27958   27957   27959   27960   27961
   27960   27962   27963   27964   27963   27965   27966   27967
   27966   27968   27969   27970   27969   27971   27972   27973
   27972   27974   27975   27976   27975   27977   27978   27979
   27978   27980   27981   27982   27981   27983   27984   27985
   27984   27986   27987   27988   27987   27989   27990   27991
   27990   27992   27993   27994   27993   27995   27996   27997
   27996   27998   27999   28000   27999   28001   28002   28003
   28002   28004   28005   28006   28005   28007   28008   28009
   28008   28010   28011   28012   28011   28013   28014   28015
   28014   28016   28017   28018   28017   28019   28020   28021
   28020   28022   28023   28024   28023   28025   28026   28027
   28026   28028   28029   28030   28029   28031   28032   28033
   28032   28034   28035   28036   28035   28037   28038   28039
   28038   28040   28041   28042   28041   28043   28044   28045
   28044   28046   28047   28048   28047   28049   28050   28051
   28050   28052   28053   28054   28053   28055   28056   28057
   28056   28058   28059   28060   28059   28061   28062   28063
   28062   28064   28065   28066   28065   28067   28068   28069
   28068   28070   28071   28072   28071   28073   28074   28075
   28074   28076   28077   28078   28077   28079   28080   28081
   28080   28082   28083   28084   28083   28085   28086   28087
   28086   28088   28089   28090   28089   28091   28092   28093
   28092   28094   28095   28096   28095   28097   28098   28099
   28098   28100   28101   28102   28101   28103   28104   28105
   28104   28106   28107   28108   28107   28109   28110   28111
   28110   28112   28113   28114   28113   28115   28116   28117
   28116   28118   28119   28120   28119   28121   28122   28123
   28122   28124   28125   28126   28125   28127   28128   28129
   28128   28130   28131   28132   28131   28133   28134   28135
   28134   28136   28137   28138   28137   28139   28140   28141
   28140   28142   28143   28144   28143   28145   28146   28147
   28146   28148   28149   28150   28149   28151   28152   28153
   28152   28154   28155   28156   28155   28157   28158   28159
   28158   28160   28161   28162   28161   28163   28164   28165
   28164   28166   28167   28168   28167   28169   28170   28171
   28170   28172   28173   28174   28173   28175   28176   28177
   28176   28178   28179   28180   28179   28181   28182   28183
   28182   28184   28185   28186   28185   28187   28188   28189
   28188   28190   28191   28192   28191   28193   28194   28195
   28194   28196   28197   28198   28197   28199   28200   28201
   28200   28202   28203   28204   28203   28205   28206   28207
   28206   28208   28209   28210   28209   28211   28212   28213
   28212   28214   28215   28216   28215   28217   28218   28219
   28218   28220   28221   28222   28221   28223   28224   28225
   28224   28226   28227   28228   28227   28229   28230   28231
   28230   28232   28233   28234   28233   28235   28236   28237
   28236   28238   28239   28240   28239   28241   28242   28243
   28242   28244   28245   28246   28245   28247   28248   28249
   28248   28250   28251   28252   28251   28253   28254   28255
   28254   28256   28257   28258   28257   28259   28260   28261
   28260   28262   28263   28264   28263   28265   28266   28267
   28266   28268   28269   28270   28269   28271   28272   28273
   28272   28274   28275   28276   28275   28277   28278   28279
   28278   28280   28281   28282   28281   28283   28284   28285
   28284   28286   28287   28288   28287   28289   28290   28291
   28290   28292   28293   28294   28293   28295   28296   28297
   28296   28298   28299   28300   28299   28301   28302   28303
   28302   28304   28305   28306   28305   28307   28308   28309
   28308   28310   28311   28312   28311   28313   28314   28315
   28314   28316   28317   28318   28317   28319   28320   28321
   28320   28322   28323   28324   28323   28325   28326   28327
   28326   28328   28329   28330   28329   28331   28332   28333
   28332   28334   28335   28336   28335   28337   28338   28339
   28338   28340   28341   28342   28341   28343   28344   28345
   28344   28346   28347   28348   28347   28349   28350   28351
   28350   28352   28353   28354   28353   28355   28356   28357
   28356   28358   28359   28360   28359   28361   28362   28363
   28362   28364   28365   28366   28365   28367   28368   28369
   28368   28370   28371   28372   28371   28373   28374   28375
   28374   28376   28377   28378   28377   28379   28380   28381
   28380   28382   28383   28384   28383   28385   28386   28387
   28386   28388   28389   28390   28389   28391   28392   28393
   28392   28394   28395   28396   28395   28397   28398   28399
   28398   28400   28401   28402   28401   28403   28404   28405
   28404   28406   28407   28408   28407   28409   28410   28411
   28410   28412   28413   28414   28413   28415   28416   28417
   28416   28418   28419   28420   28419   28421   28422   28423
   28422   28424   28425   28426   28425   28427   28428   28429
   28428   28430   28431   28432   28431   28433   28434   28435
   28434   28436   28437   28438   28437   28439   28440   28441
   28440   28442   28443   28444   28443   28445   28446   28447
   28446   28448   28449   28450   28449   28451   28452   28453
   28452   28454   28455   28456   28455   28457   28458   28459
   28458   28460   28461   28462   28461   28463   28464   28465
   28464   28466   28467   28468   28467   28469   28470   28471
   28470   28472   28473   28474   28473   28475   28476   28477
   28476   28478   28479   28480   28479   28481   28482   28483
   28482   28484   28485   28486   28485   28487   28488   28489
   28488   28490   28491   28492   28491   28493   28494   28495
   28494   28496   28497   28498   28497   28499   28500   28501
   28500   28502   28503   28504   28503   28505   28506   28507
   28506   28508   28509   28510   28509   28511   28512   28513
   28512   28514   28515   28516   28515   28517   28518   28519
   28518   28520   28521   28522   28521   28523   28524   28525
   28524   28526   28527   28528   28527   28529   28530   28531
   28530   28532   28533   28534   28533   28535   28536   28537
   28536   28538   28539   28540   28539   28541   28542   28543
   28542   28544   28545   28546   28545   28547   28548   28549
   28548   28550   28551   28552   28551   28553   28554   28555
   28554   28556   28557   28558   28557   28559   28560   28561
   28560   28562   28563   28564   28563   28565   28566   28567
   28566   28568   28569   28570   28569   28571   28572   28573
   28572   28574   28575   28576   28575   28577   28578   28579
   28578   28580   28581   28582   28581   28583   28584   28585
   28584   28586   28587   28588   28587   28589   28590   28591
   28590   28592   28593   28594   28593   28595   28596   28597
   28596   28598   28599   28600   28599   28601   28602   28603
   28602   28604   28605   28606   28605   28607   28608   28609
   28608   28610   28611   28612   28611   28613   28614   28615
   28614   28616   28617   28618   28617   28619   28620   28621
   28620   28622   28623   28624   28623   28625   28626   28627
   28626   28628   28629   28630   28629   28631   28632   28633
   28632   28634   28635   28636   28635   28637   28638   28639
   28638   28640   28641   28642   28641   28643   28644   28645
   28644   28646   28647   28648   28647   28649   28650   28651
   28650   28652   28653   28654   28653   28655   28656   28657
   28656   28658   28659   28660   28659   28661   28662   28663
   28662   28664   28665   28666   28665   28667   28668   28669
   28668   28670   28671   28672   28671   28673   28674   28675
   28674   28676   28677   28678   28677   28679   28680   28681
   28680   28682   28683   28684   28683   28685   28686   28687
   28686   28688   28689   28690   28689   28691   28692   28693
   28692   28694   28695   28696   28695   28697   28698   28699
   28698   28700   28701   28702   28701   28703   28704   28705
   28704   28706   28707   28708   28707   28709   28710   28711
   28710   28712   28713   28714   28713   28715   28716   28717
   28716   28718   28719   28720   28719   28721   28722   28723
   28722   28724   28725   28726   28725   28727   28728   28729
   28728   28730   28731   28732   28731   28733   28734   28735
   28734   28736   28737   28738   28737   28739   28740   28741
   28740   28742   28743   28744   28743   28745   28746   28747
   28746   28748   28749   28750   28749   28751   28752   28753
   28752   28754   28755   28756   28755   28757   28758   28759
   28758   28760   28761   28762   28761   28763   28764   28765
   28764   28766   28767   28768   28767   28769   28770   28771
   28770   28772   28773   28774   28773   28775   28776   28777
   28776   28778   28779   28780   28779   28781   28782   28783
   28782   28784   28785   28786   28785   28787   28788   28789
   28788   28790   28791   28792   28791   28793   28794   28795
   28794   28796   28797   28798   28797   28799   28800   28801
   28800   28802   28803   28804   28803   28805   28806   28807
   28806   28808   28809   28810   28809   28811   28812   28813
   28812   28814   28815   28816   28815   28817   28818   28819
   28818   28820   28821   28822   28821   28823   28824   28825
   28824   28826   28827   28828   28827   28829   28830   28831
   28830   28832   28833   28834   28833   28835   28836   28837
   28836   28838   28839   28840   28839   28841   28842   28843
   28842   28844   28845   28846   28845   28847   28848   28849
   28848   28850   28851   28852   28851   28853   28854   28855
   28854   28856   28857   28858   28857   28859   28860   28861
   28860   28862   28863   28864   28863   28865   28866   28867
   28866   28868   28869   28870   28869   28871   28872   28873
   28872   28874   28875   28876   28875   28877   28878   28879
   28878   28880   28881   28882   28881   28883   28884   28885
   28884   28886   28887   28888   28887   28889   28890   28891
   28890   28892   28893   28894   28893   28895   28896   28897
   28896   28898   28899   28900   28899   28901   28902   28903
   28902   28904   28905   28906   28905   28907   28908   28909
   28908   28910   28911   28912   28911   28913   28914   28915
   28914   28916   28917   28918   28917   28919   28920   28921
   28920   28922   28923   28924   28923   28925   28926   28927
   28926   28928   28929   28930   28929   28931   28932   28933
   28932   28934   28935   28936   28935   28937   28938   28939
   28938   28940   28941   28942   28941   28943   28944   28945
   28944   28946   28947   28948   28947   28949   28950   28951
   28950   28952   28953   28954   28953   28955   28956   28957
   28956   28958   28959   28960   28959   28961   28962   28963
   28962   28964   28965   28966   28965   28967   28968   28969
   28968   28970   28971   28972   28971   28973   28974   28975
   28974   28976   28977   28978   28977   28979   28980   28981
   28980   28982   28983   28984   28983   28985   28986   28987
   28986   28988   28989   28990   28989   28991   28992   28993
   28992   28994   28995   28996   28995   28997   28998   28999
   28998   29000   29001   29002   29001   29003   29004   29005
   29004   29006   29007   29008   29007   29009   29010   29011
   29010   29012   29013   29014   29013   29015   29016   29017
   29016   29018   29019   29020   29019   29021   29022   29023
   29022   29024   29025   29026   29025   29027   29028   29029
   29028   29030   29031   29032   29031   29033   29034   29035
   29034   29036   29037   29038   29037   29039   29040   29041
   29040   29042   29043   29044   29043   29045   29046   29047
   29046   29048   29049   29050   29049   29051   29052   29053
   29052   29054   29055   29056   29055   29057   29058   29059
   29058   29060   29061   29062   29061   29063   29064   29065
   29064   29066   29067   29068   29067   29069   29070   29071
   29070   29072   29073   29074   29073   29075   29076   29077
   29076   29078   29079   29080   29079   29081   29082   29083
   29082   29084   29085   29086   29085   29087   29088   29089
   29088   29090   29091   29092   29091   29093   29094   29095
   29094   29096   29097   29098   29097   29099   29100   29101
   29100   29102   29103   29104   29103   29105   29106   29107
   29106   29108   29109   29110   29109   29111   29112   29113
   29112   29114   29115   29116   29115   29117   29118   29119
   29118   29120   29121   29122   29121   29123   29124   29125
   29124   29126   29127   29128   29127   29129   29130   29131
   29130   29132   29133   29134   29133   29135   29136   29137
   29136   29138   29139   29140   29139   29141   29142   29143
   29142   29144   29145   29146   29145   29147   29148   29149
   29148   29150   29151   29152   29151   29153   29154   29155
   29154   29156   29157   29158   29157   29159   29160   29161
   29160   29162   29163   29164   29163   29165   29166   29167
   29166   29168   29169   29170   29169   29171   29172   29173
   29172   29174   29175   29176   29175   29177   29178   29179
   29178   29180   29181   29182   29181   29183   29184   29185
   29184   29186   29187   29188   29187   29189   29190   29191
   29190   29192   29193   29194   29193   29195   29196   29197
   29196   29198   29199   29200   29199   29201   29202   29203
   29202   29204   29205   29206   29205   29207   29208   29209
   29208   29210   29211   29212   29211   29213   29214   29215
   29214   29216   29217   29218   29217   29219   29220   29221
   29220   29222   29223   29224   29223   29225   29226   29227
   29226   29228   29229   29230   29229   29231   29232   29233
   29232   29234   29235   29236   29235   29237   29238   29239
   29238   29240   29241   29242   29241   29243   29244   29245
   29244   29246   29247   29248   29247   29249   29250   29251
   29250   29252   29253   29254   29253   29255   29256   29257
   29256   29258   29259   29260   29259   29261   29262   29263
   29262   29264   29265   29266   29265   29267   29268   29269
   29268   29270   29271   29272   29271   29273   29274   29275
   29274   29276   29277   29278   29277   29279   29280   29281
   29280   29282   29283   29284   29283   29285   29286   29287
   29286   29288   29289   29290   29289   29291   29292   29293
   29292   29294   29295   29296   29295   29297   29298   29299
   29298   29300   29301   29302   29301   29303   29304   29305
   29304   29306   29307   29308   29307   29309   29310   29311
   29310   29312   29313   29314   29313   29315   29316   29317
   29316   29318   29319   29320   29319   29321   29322   29323
   29322   29324   29325   29326   29325   29327   29328   29329
   29328   29330   29331   29332   29331   29333   29334   29335
   29334   29336   29337   29338   29337   29339   29340   29341
   29340   29342   29343   29344   29343   29345   29346   29347
   29346   29348   29349   29350   29349   29351   29352   29353
   29352   29354   29355   29356   29355   29357   29358   29359
   29358   29360   29361   29362   29361   29363   29364   29365
   29364   29366   29367   29368   29367   29369   29370   29371
   29370   29372   29373   29374   29373   29375   29376   29377
   29376   29378   29379   29380   29379   29381   29382   29383
   29382   29384   29385   29386   29385   29387   29388   29389
   29388   29390   29391   29392   29391   29393   29394   29395
   29394   29396   29397   29398   29397   29399   29400   29401
   29400   29402   29403   29404   29403   29405   29406   29407
   29406   29408   29409   29410   29409   29411   29412   29413
   29412   29414   29415   29416   29415   29417   29418   29419
   29418   29420   29421   29422   29421   29423   29424   29425
   29424   29426   29427   29428   29427   29429   29430   29431
   29430   29432   29433   29434   29433   29435   29436   29437
   29436   29438   29439   29440   29439   29441   29442   29443
   29442   29444   29445   29446   29445   29447   29448   29449
   29448   29450   29451   29452   29451   29453   29454   29455
   29454   29456   29457   29458   29457   29459   29460   29461
   29460   29462   29463   29464   29463   29465   29466   29467
   29466   29468   29469   29470   29469   29471   29472   29473
   29472   29474   29475   29476   29475   29477   29478   29479
   29478   29480   29481   29482   29481   29483   29484   29485
   29484   29486   29487   29488   29487   29489   29490   29491
   29490   29492   29493   29494   29493   29495   29496   29497
   29496   29498   29499   29500   29499   29501   29502   29503
   29502   29504   29505   29506   29505   29507   29508   29509
   29508   29510   29511   29512   29511   29513   29514   29515
   29514   29516   29517   29518   29517   29519   29520   29521
   29520   29522   29523   29524   29523   29525   29526   29527
   29526   29528   29529   29530   29529   29531   29532   29533
   29532   29534   29535   29536   29535   29537   29538   29539
   29538   29540   29541   29542   29541   29543   29544   29545
   29544   29546   29547   29548   29547   29549   29550   29551
   29550   29552   29553   29554   29553   29555   29556   29557
   29556   29558   29559   29560   29559   29561   29562   29563
   29562   29564   29565   29566   29565   29567   29568   29569
   29568   29570   29571   29572   29571   29573   29574   29575
   29574   29576   29577   29578   29577   29579   29580   29581
   29580   29582   29583   29584   29583   29585   29586   29587
   29586   29588   29589   29590   29589   29591   29592   29593
   29592   29594   29595   29596   29595   29597   29598   29599
   29598   29600   29601   29602   29601   29603   29604   29605
   29604   29606   29607   29608   29607   29609   29610   29611
   29610   29612   29613   29614   29613   29615   29616   29617
   29616   29618   29619   29620   29619   29621   29622   29623
   29622   29624   29625   29626   29625   29627   29628   29629
   29628   29630   29631   29632   29631   29633   29634   29635
   29634   29636   29637   29638   29637   29639   29640   29641
   29640   29642   29643   29644   29643   29645   29646   29647
   29646   29648   29649   29650   29649   29651   29652   29653
   29652   29654   29655   29656   29655   29657   29658   29659
   29658   29660   29661   29662   29661   29663   29664   29665
   29664   29666   29667   29668   29667   29669   29670   29671
   29670   29672   29673   29674   29673   29675   29676   29677
   29676   29678   29679   29680   29679   29681   29682   29683
   29682   29684   29685   29686   29685   29687   29688   29689
   29688   29690   29691   29692   29691   29693   29694   29695
   29694   29696   29697   29698   29697   29699   29700   29701
   29700   29702   29703   29704   29703   29705   29706   29707
   29706   29708   29709   29710   29709   29711   29712   29713
   29712   29714   29715   29716   29715   29717   29718   29719
   29718   29720   29721   29722   29721   29723   29724   29725
   29724   29726   29727   29728   29727   29729   29730   29731
   29730   29732   29733   29734   29733   29735   29736   29737
   29736   29738   29739   29740   29739   29741   29742   29743
   29742   29744   29745   29746   29745   29747   29748   29749
   29748   29750   29751   29752   29751   29753   29754   29755
   29754   29756   29757   29758   29757   29759   29760   29761
   29760   29762   29763   29764   29763   29765   29766   29767
   29766   29768   29769   29770   29769   29771   29772   29773
   29772   29774   29775   29776   29775   29777   29778   29779
   29778   29780   29781   29782   29781   29783   29784   29785
   29784   29786   29787   29788   29787   29789   29790   29791
   29790   29792   29793   29794   29793   29795   29796   29797
   29796   29798   29799   29800   29799   29801   29802   29803
   29802   29804   29805   29806   29805   29807   29808   29809
   29808   29810   29811   29812   29811   29813   29814   29815
   29814   29816   29817   29818   29817   29819   29820   29821
   29820   29822   29823   29824   29823   29825   29826   29827
   29826   29828   29829   29830   29829   29831   29832   29833
   29832   29834   29835   29836   29835   29837   29838   29839
   29838   29840   29841   29842   29841   29843   29844   29845
   29844   29846   29847   29848   29847   29849   29850   29851
   29850   29852   29853   29854   29853   29855   29856   29857
   29856   29858   29859   29860   29859   29861   29862   29863
   29862   29864   29865   29866   29865   29867   29868   29869
   29868   29870   29871   29872   29871   29873   29874   29875
   29874   29876   29877   29878   29877   29879   29880   29881
   29880   29882   29883   29884   29883   29885   29886   29887
   29886   29888   29889   29890   29889   29891   29892   29893
   29892   29894   29895   29896   29895   29897   29898   29899
   29898   29900   29901   29902   29901   29903   29904   29905
   29904   29906   29907   29908   29907   29909   29910   29911
   29910   29912   29913   29914   29913   29915   29916   29917
   29916   29918   29919   29920   29919   29921   29922   29923
   29922   29924   29925   29926   29925   29927   29928   29929
   29928   29930   29931   29932   29931   29933   29934   29935
   29934   29936   29937   29938   29937   29939   29940   29941
   29940   29942   29943   29944   29943   29945   29946   29947
   29946   29948   29949   29950   29949   29951   29952   29953
   29952   29954   29955   29956   29955   29957   29958   29959
   29958   29960   29961   29962   29961   29963   29964   29965
   29964   29966   29967   29968   29967   29969   29970   29971
   29970   29972   29973   29974   29973   29975   29976   29977
   29976   29978   29979   29980   29979   29981   29982   29983
   29982   29984   29985   29986   29985   29987   29988   29989
   29988   29990   29991   29992   29991   29993   29994   29995
   29994   29996   29997   29998   29997   29999   30000   30001
   30000   30002   30003   30004   30003   30005   30006   30007
   30006   30008   30009   30010   30009   30011   30012   30013
   30012   30014   30015   30016   30015   30017   30018   30019
   30018   30020   30021   30022   30021   30023   30024   30025
   30024   30026   30027   30028   30027   30029   30030   30031
   30030   30032   30033   30034   30033   30035   30036   30037
   30036   30038   30039   30040   30039   30041   30042   30043
   30042   30044   30045   30046   30045   30047   30048   30049
   30048   30050   30051   30052   30051   30053   30054   30055
   30054   30056   30057   30058   30057   30059   30060   30061
   30060   30062   30063   30064   30063   30065   30066   30067
   30066   30068   30069   30070   30069   30071   30072   30073
   30072   30074   30075   30076   30075   30077   30078   30079
   30078   30080   30081   30082   30081   30083   30084   30085
   30084   30086   30087   30088   30087   30089   30090   30091
   30090   30092   30093   30094   30093   30095   30096   30097
   30096   30098   30099   30100   30099   30101   30102   30103
   30102   30104   30105   30106   30105   30107   30108   30109
   30108   30110   30111   30112   30111   30113   30114   30115
   30114   30116   30117   30118   30117   30119   30120   30121
   30120   30122   30123   30124   30123   30125   30126   30127
   30126   30128   30129   30130   30129   30131   30132   30133
   30132   30134   30135   30136   30135   30137   30138   30139
   30138   30140   30141   30142   30141   30143   30144   30145
   30144   30146   30147   30148   30147   30149   30150   30151
   30150   30152   30153   30154   30153   30155   30156   30157
   30156   30158   30159   30160   30159   30161   30162   30163
   30162   30164   30165   30166   30165   30167   30168   30169
   30168   30170   30171   30172   30171   30173   30174   30175
   30174   30176   30177   30178   30177   30179   30180   30181
   30180   30182   30183   30184   30183   30185   30186   30187
   30186   30188   30189   30190   30189   30191   30192   30193
   30192   30194   30195   30196   30195   30197   30198   30199
   30198   30200   30201   30202   30201   30203   30204   30205
   30204   30206   30207   30208   30207   30209   30210   30211
   30210   30212   30213   30214   30213   30215   30216   30217
   30216   30218   30219   30220   30219   30221   30222   30223
   30222   30224   30225   30226   30225   30227   30228   30229
   30228   30230   30231   30232   30231   30233   30234   30235
   30234   30236   30237   30238   30237   30239   30240   30241
   30240   30242   30243   30244   30243   30245   30246   30247
   30246   30248   30249   30250   30249   30251   30252   30253
   30252   30254   30255   30256   30255   30257   30258   30259
   30258   30260   30261   30262   30261   30263   30264   30265
   30264   30266   30267   30268   30267   30269   30270   30271
   30270   30272   30273   30274   30273   30275   30276   30277
   30276   30278   30279   30280   30279   30281   30282   30283
   30282   30284   30285   30286   30285   30287   30288   30289
   30288   30290   30291   30292   30291   30293   30294   30295
   30294   30296   30297   30298   30297   30299   30300   30301
   30300   30302   30303   30304   30303   30305   30306   30307
   30306   30308   30309   30310   30309   30311   30312   30313
   30312   30314   30315   30316   30315   30317   30318   30319
   30318   30320   30321   30322   30321   30323   30324   30325
   30324   30326   30327   30328   30327   30329   30330   30331
   30330   30332   30333   30334   30333   30335   30336   30337
   30336   30338   30339   30340   30339   30341   30342   30343
   30342   30344   30345   30346   30345   30347   30348   30349
   30348   30350   30351   30352   30351   30353   30354   30355
   30354   30356   30357   30358   30357   30359   30360   30361
   30360   30362   30363   30364   30363   30365   30366   30367
   30366   30368   30369   30370   30369   30371   30372   30373
   30372   30374   30375   30376   30375   30377   30378   30379
   30378   30380   30381   30382   30381   30383   30384   30385
   30384   30386   30387   30388   30387   30389   30390   30391
   30390   30392   30393   30394   30393   30395   30396   30397
   30396   30398   30399   30400   30399   30401   30402   30403
   30402   30404   30405   30406   30405   30407   30408   30409
   30408   30410   30411   30412   30411   30413   30414   30415
   30414   30416   30417   30418   30417   30419   30420   30421
   30420   30422   30423   30424   30423   30425   30426   30427
   30426   30428   30429   30430   30429   30431   30432   30433
   30432   30434   30435   30436   30435   30437   30438   30439
   30438   30440   30441   30442   30441   30443   30444   30445
   30444   30446   30447   30448   30447   30449   30450   30451
   30450   30452   30453   30454   30453   30455   30456   30457
   30456   30458   30459   30460   30459   30461   30462   30463
   30462   30464   30465   30466   30465   30467   30468   30469
   30468   30470   30471   30472   30471   30473   30474   30475
   30474   30476   30477   30478   30477   30479   30480   30481
   30480   30482   30483   30484   30483   30485   30486   30487
   30486   30488   30489   30490   30489   30491   30492   30493
   30492   30494   30495   30496   30495   30497   30498   30499
   30498   30500   30501   30502   30501   30503   30504   30505
   30504   30506   30507   30508   30507   30509   30510   30511
   30510   30512   30513   30514   30513   30515   30516   30517
   30516   30518   30519   30520   30519   30521   30522   30523
   30522   30524   30525   30526   30525   30527   30528   30529
   30528   30530   30531   30532   30531   30533   30534   30535
   30534   30536   30537   30538   30537   30539   30540   30541
   30540   30542   30543   30544   30543   30545   30546   30547
   30546   30548   30549   30550   30549   30551   30552   30553
   30552   30554   30555   30556   30555   30557   30558   30559
   30558   30560   30561   30562   30561   30563   30564   30565
   30564   30566   30567   30568   30567   30569   30570   30571
   30570   30572   30573   30574   30573   30575   30576   30577
   30576   30578   30579   30580   30579   30581   30582   30583
   30582   30584   30585   30586   30585   30587   30588   30589
   30588   30590   30591   30592   30591   30593   30594   30595
   30594   30596   30597   30598   30597   30599   30600   30601
   30600   30602   30603   30604   30603   30605   30606   30607
   30606   30608   30609   30610   30609   30611   30612   30613
   30612   30614   30615   30616   30615   30617   30618   30619
   30618   30620   30621   30622   30621   30623   30624   30625
   30624   30626   30627   30628   30627   30629   30630   30631
   30630   30632   30633   30634   30633   30635   30636   30637
   30636   30638   30639   30640   30639   30641   30642   30643
   30642   30644   30645   30646   30645   30647   30648   30649
   30648   30650   30651   30652   30651   30653   30654   30655
   30654   30656   30657   30658   30657   30659   30660   30661
   30660   30662   30663   30664   30663   30665   30666   30667
   30666   30668   30669   30670   30669   30671   30672   30673
   30672   30674   30675   30676   30675   30677   30678   30679
   30678   30680   30681   30682   30681   30683   30684   30685
   30684   30686   30687   30688   30687   30689   30690   30691
   30690   30692   30693   30694   30693   30695   30696   30697
   30696   30698   30699   30700   30699   30701   30702   30703
   30702   30704   30705   30706   30705   30707   30708   30709
   30708   30710   30711   30712   30711   30713   30714   30715
   30714   30716   30717   30718   30717   30719   30720   30721
   30720   30722   30723   30724   30723   30725   30726   30727
   30726   30728   30729   30730   30729   30731   30732   30733
   30732   30734   30735   30736   30735   30737   30738   30739
   30738   30740   30741   30742   30741   30743   30744   30745
   30744   30746   30747   30748   30747   30749   30750   30751
   30750   30752   30753   30754   30753   30755   30756   30757
   30756   30758   30759   30760   30759   30761   30762   30763
   30762   30764   30765   30766   30765   30767   30768   30769
   30768   30770   30771   30772   30771   30773   30774   30775
   30774   30776   30777   30778   30777   30779   30780   30781
   30780   30782   30783   30784   30783   30785   30786   30787
   30786   30788   30789   30790   30789   30791   30792   30793
   30792   30794   30795   30796   30795   30797   30798   30799
   30798   30800   30801   30802   30801   30803   30804   30805
   30804   30806   30807   30808   30807   30809   30810   30811
   30810   30812   30813   30814   30813   30815   30816   30817
   30816   30818   30819   30820   30819   30821   30822   30823
   30822   30824   30825   30826   30825   30827   30828   30829
   30828   30830   30831   30832   30831   30833   30834   30835
   30834   30836   30837   30838   30837   30839   30840   30841
   30840   30842   30843   30844   30843   30845   30846   30847
   30846   30848   30849   30850   30849   30851   30852   30853
   30852   30854   30855   30856   30855   30857   30858   30859
   30858   30860   30861   30862   30861   30863   30864   30865
   30864   30866   30867   30868   30867   30869   30870   30871
   30870   30872   30873   30874   30873   30875   30876   30877
   30876   30878   30879   30880   30879   30881   30882   30883
   30882   30884   30885   30886   30885   30887   30888   30889
   30888   30890   30891   30892   30891   30893   30894   30895
   30894   30896   30897   30898   30897   30899   30900   30901
   30900   30902   30903   30904   30903   30905   30906   30907
   30906   30908   30909   30910   30909   30911   30912   30913
   30912   30914   30915   30916   30915   30917   30918   30919
   30918   30920   30921   30922   30921   30923   30924   30925
   30924   30926   30927   30928   30927   30929   30930   30931
   30930   30932   30933   30934   30933   30935   30936   30937
   30936   30938   30939   30940   30939   30941   30942   30943
   30942   30944   30945   30946   30945   30947   30948   30949
   30948   30950   30951   30952   30951   30953   30954   30955
   30954   30956   30957   30958   30957   30959   30960   30961
   30960   30962   30963   30964   30963   30965   30966   30967
   30966   30968   30969   30970   30969   30971   30972   30973
   30972   30974   30975   30976   30975   30977   30978   30979
   30978   30980   30981   30982   30981   30983   30984   30985
   30984   30986   30987   30988   30987   30989   30990   30991
   30990   30992   30993   30994   30993   30995   30996   30997
   30996   30998   30999   31000   30999   31001   31002   31003
   31002   31004   31005   31006   31005   31007   31008   31009
   31008   31010   31011   31012   31011   31013   31014   31015
   31014   31016   31017   31018   31017   31019   31020   31021
   31020   31022   31023   31024   31023   31025   31026   31027
   31026   31028   31029   31030   31029   31031   31032   31033
   31032   31034   31035   31036   31035   31037   31038   31039
   31038   31040   31041   31042   31041   31043   31044   31045
   31044   31046   31047   31048   31047   31049   31050   31051
   31050   31052   31053   31054   31053   31055   31056   31057
   31056   31058   31059   31060   31059   31061   31062   31063
   31062   31064   31065   31066   31065   31067   31068   31069
   31068   31070   31071   31072   31071   31073   31074   31075
   31074   31076   31077   31078   31077   31079   31080   31081
   31080   31082   31083   31084   31083   31085   31086   31087
   31086   31088   31089   31090   31089   31091   31092   31093
   31092   31094   31095   31096   31095   31097   31098   31099
   31098   31100   31101   31102   31101   31103   31104   31105
   31104   31106   31107   31108   31107   31109   31110   31111
   31110   31112   31113   31114   31113   31115   31116   31117
   31116   31118   31119   31120   31119   31121   31122   31123
   31122   31124   31125   31126   31125   31127   31128   31129
   31128   31130   31131   31132   31131   31133   31134   31135
   31134   31136   31137   31138   31137   31139   31140   31141
   31140   31142   31143   31144   31143   31145   31146   31147
   31146   31148   31149   31150   31149   31151   31152   31153
   31152   31154   31155   31156   31155   31157   31158   31159
   31158   31160   31161   31162   31161   31163   31164   31165
   31164   31166   31167   31168   31167   31169   31170   31171
   31170   31172   31173   31174   31173   31175   31176   31177
   31176   31178   31179   31180   31179   31181   31182   31183
   31182   31184   31185   31186   31185   31187   31188   31189
   31188   31190   31191   31192   31191   31193   31194   31195
   31194   31196   31197   31198   31197   31199   31200   31201
   31200   31202   31203   31204   31203   31205   31206   31207
   31206   31208   31209   31210   31209   31211   31212   31213
   31212   31214   31215   31216   31215   31217   31218   31219
   31218   31220   31221   31222   31221   31223   31224   31225
   31224   31226   31227   31228   31227   31229   31230   31231
   31230   31232   31233   31234   31233   31235   31236   31237
   31236   31238   31239   31240   31239   31241   31242   31243
   31242   31244   31245   31246   31245   31247   31248   31249
   31248   31250   31251   31252   31251   31253   31254   31255
   31254   31256   31257   31258   31257   31259   31260   31261
   31260   31262   31263   31264   31263   31265   31266   31267
   31266   31268   31269   31270   31269   31271   31272   31273
   31272   31274   31275   31276   31275   31277   31278   31279
   31278   31280   31281   31282   31281   31283   31284   31285
   31284   31286   31287   31288   31287   31289   31290   31291
   31290   31292   31293   31294   31293   31295   31296   31297
   31296   31298   31299   31300   31299   31301   31302   31303
   31302   31304   31305   31306   31305   31307   31308   31309
   31308   31310   31311   31312   31311   31313   31314   31315
   31314   31316   31317   31318   31317   31319   31320   31321
   31320   31322   31323   31324   31323   31325   31326   31327
   31326   31328   31329   31330   31329   31331   31332   31333
   31332   31334   31335   31336   31335   31337   31338   31339
   31338   31340   31341   31342   31341   31343   31344   31345
   31344   31346   31347   31348   31347   31349   31350   31351
   31350   31352   31353   31354   31353   31355   31356   31357
   31356   31358   31359   31360   31359   31361   31362   31363
   31362   31364   31365   31366   31365   31367   31368   31369
   31368   31370   31371   31372   31371   31373   31374   31375
   31374   31376   31377   31378   31377   31379   31380   31381
   31380   31382   31383   31384   31383   31385   31386   31387
   31386   31388   31389   31390   31389   31391   31392   31393
   31392   31394   31395   31396   31395   31397   31398   31399
   31398   31400   31401   31402   31401   31403   31404   31405
   31404   31406   31407   31408   31407   31409   31410   31411
   31410   31412   31413   31414   31413   31415   31416   31417
   31416   31418   31419   31420   31419   31421   31422   31423
   31422   31424   31425   31426   31425   31427   31428   31429
   31428   31430   31431   31432   31431   31433   31434   31435
   31434   31436   31437   31438   31437   31439   31440   31441
   31440   31442   31443   31444   31443   31445   31446   31447
   31446   31448   31449   31450   31449   31451   31452   31453
   31452   31454   31455   31456   31455   31457   31458   31459
   31458   31460   31461   31462   31461   31463   31464   31465
   31464   31466   31467   31468   31467   31469   31470   31471
   31470   31472   31473   31474   31473   31475   31476   31477
   31476   31478   31479   31480   31479   31481   31482   31483
   31482   31484   31485   31486   31485   31487   31488   31489
   31488   31490   31491   31492   31491   31493   31494   31495
   31494   31496   31497   31498   31497   31499   31500   31501
   31500   31502   31503   31504   31503   31505   31506   31507
   31506   31508   31509   31510   31509   31511   31512   31513
   31512   31514   31515   31516   31515   31517   31518   31519
   31518   31520   31521   31522   31521   31523   31524   31525
   31524   31526   31527   31528   31527   31529   31530   31531
   31530   31532   31533   31534   31533   31535   31536   31537
   31536   31538   31539   31540   31539   31541   31542   31543
   31542   31544   31545   31546   31545   31547   31548   31549
   31548   31550   31551   31552   31551   31553   31554   31555
   31554   31556   31557   31558   31557   31559   31560   31561
   31560   31562   31563   31564   31563   31565   31566   31567
   31566   31568   31569   31570   31569   31571   31572   31573
   31572   31574   31575   31576   31575   31577   31578   31579
   31578   31580   31581   31582   31581   31583   31584   31585
   31584   31586   31587   31588   31587   31589   31590   31591
   31590   31592   31593   31594   31593   31595   31596   31597
   31596   31598   31599   31600   31599   31601   31602   31603
   31602   31604   31605   31606   31605   31607   31608   31609
   31608   31610   31611   31612   31611   31613   31614   31615
   31614   31616   31617   31618   31617   31619   31620   31621
   31620   31622   31623   31624   31623   31625   31626   31627
   31626   31628   31629   31630   31629   31631   31632   31633
   31632   31634   31635   31636   31635   31637   31638   31639
   31638   31640   31641   31642   31641   31643   31644   31645
   31644   31646   31647   31648   31647   31649   31650   31651
   31650   31652   31653   31654   31653   31655   31656   31657
   31656   31658   31659   31660   31659   31661   31662   31663
   31662   31664   31665   31666   31665   31667   31668   31669
   31668   31670   31671   31672   31671   31673   31674   31675
   31674   31676   31677   31678   31677   31679   31680   31681
   31680   31682   31683   31684   31683   31685   31686   31687
   31686   31688   31689   31690   31689   31691   31692   31693
   31692   31694   31695   31696   31695   31697   31698   31699
   31698   31700   31701   31702   31701   31703   31704   31705
   31704   31706   31707   31708   31707   31709   31710   31711
   31710   31712   31713   31714   31713   31715   31716   31717
   31716   31718   31719   31720   31719   31721   31722   31723
   31722   31724   31725   31726   31725   31727   31728   31729
   31728   31730   31731   31732   31731   31733   31734   31735
   31734   31736   31737   31738   31737   31739   31740   31741
   31740   31742   31743   31744   31743   31745   31746   31747
   31746   31748   31749   31750   31749   31751   31752   31753
   31752   31754   31755   31756   31755   31757   31758   31759
   31758   31760   31761   31762   31761   31763   31764   31765
   31764   31766   31767   31768   31767   31769   31770   31771
   31770   31772   31773   31774   31773   31775   31776   31777
   31776   31778   31779   31780   31779   31781   31782   31783
   31782   31784   31785   31786   31785   31787   31788   31789
   31788   31790   31791   31792   31791   31793   31794   31795
   31794   31796   31797   31798   31797   31799   31800   31801
   31800   31802   31803   31804   31803   31805   31806   31807
   31806   31808   31809   31810   31809   31811   31812   31813
   31812   31814   31815   31816   31815   31817   31818   31819
   31818   31820   31821   31822   31821   31823   31824   31825
   31824   31826   31827   31828   31827   31829   31830   31831
   31830   31832   31833   31834   31833   31835   31836   31837
   31836   31838   31839   31840   31839   31841   31842   31843
   31842   31844   31845   31846   31845   31847   31848   31849
   31848   31850   31851   31852   31851   31853   31854   31855
   31854   31856   31857   31858   31857   31859   31860   31861
   31860   31862   31863   31864   31863   31865   31866   31867
   31866   31868   31869   31870   31869   31871   31872   31873
   31872   31874   31875   31876   31875   31877   31878   31879
   31878   31880   31881   31882   31881   31883   31884   31885
   31884   31886   31887   31888   31887   31889   31890   31891
   31890   31892   31893   31894   31893   31895   31896   31897
   31896   31898   31899   31900   31899   31901   31902   31903
   31902   31904   31905   31906   31905   31907   31908   31909
   31908   31910   31911   31912   31911   31913   31914   31915
   31914   31916   31917   31918   31917   31919   31920   31921
   31920   31922   31923   31924   31923   31925   31926   31927
   31926   31928   31929   31930   31929   31931   31932   31933
   31932   31934   31935   31936   31935   31937   31938   31939
   31938   31940   31941   31942   31941   31943   31944   31945
   31944   31946   31947   31948   31947   31949   31950   31951
   31950   31952   31953   31954   31953   31955   31956   31957
   31956   31958   31959   31960   31959   31961   31962   31963
   31962   31964   31965   31966   31965   31967   31968   31969
   31968   31970   31971   31972   31971   31973   31974   31975
   31974   31976   31977   31978   31977   31979   31980   31981
   31980   31982   31983   31984   31983   31985   31986   31987
   31986   31988   31989   31990   31989   31991   31992   31993
   31992   31994   31995   31996   31995   31997   31998   31999
   31998   32000   32001   32002   32001   32003   32004   32005
   32004   32006   32007   32008   32007   32009   32010   32011
   32010   32012   32013   32014   32013   32015   32016   32017
   32016   32018   32019   32020   32019   32021   32022   32023
   32022   32024   32025   32026   32025   32027   32028   32029
   32028   32030   32031   32032   32031   32033   32034   32035
   32034   32036   32037   32038   32037   32039   32040   32041
   32040   32042   32043   32044   32043   32045   32046   32047
   32046   32048   32049   32050   32049   32051   32052   32053
   32052   32054   32055   32056   32055   32057   32058   32059
   32058   32060   32061   32062   32061   32063   32064   32065
   32064   32066   32067   32068   32067   32069   32070   32071
   32070   32072   32073   32074   32073   32075   32076   32077
   32076   32078   32079   32080   32079   32081   32082   32083
   32082   32084   32085   32086   32085   32087   32088   32089
   32088   32090   32091   32092   32091   32093   32094   32095
   32094   32096   32097   32098   32097   32099   32100   32101
   32100   32102   32103   32104   32103   32105   32106   32107
   32106   32108   32109   32110   32109   32111   32112   32113
   32112   32114   32115   32116   32115   32117   32118   32119
   32118   32120   32121   32122   32121   32123   32124   32125
   32124   32126   32127   32128   32127   32129   32130   32131
   32130   32132   32133   32134   32133   32135   32136   32137
   32136   32138   32139   32140   32139   32141   32142   32143
   32142   32144   32145   32146   32145   32147   32148   32149
   32148   32150   32151   32152   32151   32153   32154   32155
   32154   32156   32157   32158   32157   32159   32160   32161
   32160   32162   32163   32164   32163   32165   32166   32167
   32166   32168   32169   32170   32169   32171   32172   32173
   32172   32174   32175   32176   32175   32177   32178   32179
   32178   32180   32181   32182   32181   32183   32184   32185
   32184   32186   32187   32188   32187   32189   32190   32191
   32190   32192   32193   32194   32193   32195   32196   32197
   32196   32198   32199   32200   32199   32201   32202   32203
   32202   32204   32205   32206   32205   32207   32208   32209
   32208   32210   32211   32212   32211   32213   32214   32215
   32214   32216   32217   32218   32217   32219   32220   32221
   32220   32222   32223   32224   32223   32225   32226   32227
   32226   32228   32229   32230   32229   32231   32232   32233
   32232   32234   32235   32236   32235   32237   32238   32239
   32238   32240   32241   32242   32241   32243   32244   32245
   32244   32246   32247   32248   32247   32249   32250   32251
   32250   32252   32253   32254   32253   32255   32256   32257
   32256   32258   32259   32260   32259   32261   32262   32263
   32262   32264   32265   32266   32265   32267   32268   32269
   32268   32270   32271   32272   32271   32273   32274   32275
   32274   32276   32277   32278   32277   32279   32280   32281
   32280   32282   32283   32284   32283   32285   32286   32287
   32286   32288   32289   32290   32289   32291   32292   32293
   32292   32294   32295   32296   32295   32297   32298   32299
   32298   32300   32301   32302   32301   32303   32304   32305
   32304   32306   32307   32308   32307   32309   32310   32311
   32310   32312   32313   32314   32313   32315   32316   32317
   32316   32318   32319   32320   32319   32321   32322   32323
   32322   32324   32325   32326   32325   32327   32328   32329
   32328   32330   32331   32332   32331   32333   32334   32335
   32334   32336   32337   32338   32337   32339   32340   32341
   32340   32342   32343   32344   32343   32345   32346   32347
   32346   32348   32349   32350   32349   32351   32352   32353
   32352   32354   32355   32356   32355   32357   32358   32359
   32358   32360   32361   32362   32361   32363   32364   32365
   32364   32366   32367   32368   32367   32369   32370   32371
   32370   32372   32373   32374   32373   32375   32376   32377
   32376   32378   32379   32380   32379   32381   32382   32383
   32382   32384   32385   32386   32385   32387   32388   32389
   32388   32390   32391   32392   32391   32393   32394   32395
   32394   32396   32397   32398   32397   32399   32400   32401
   32400   32402   32403   32404   32403   32405   32406   32407
   32406   32408   32409   32410   32409   32411   32412   32413
   32412   32414   32415   32416   32415   32417   32418   32419
   32418   32420   32421   32422   32421   32423   32424   32425
   32424   32426   32427   32428   32427   32429   32430   32431
   32430   32432   32433   32434   32433   32435   32436   32437
   32436   32438   32439   32440   32439   32441   32442   32443
   32442   32444   32445   32446   32445   32447   32448   32449
   32448   32450   32451   32452   32451   32453   32454   32455
   32454   32456   32457   32458   32457   32459   32460   32461
   32460   32462   32463   32464   32463   32465   32466   32467
   32466   32468   32469   32470   32469   32471   32472   32473
   32472   32474   32475   32476   32475   32477   32478   32479
   32478   32480   32481   32482   32481   32483   32484   32485
   32484   32486   32487   32488   32487   32489   32490   32491
   32490   32492   32493   32494   32493   32495   32496   32497
   32496   32498   32499   32500   32499   32501   32502   32503
   32502   32504   32505   32506   32505   32507   32508   32509
   32508   32510   32511   32512   32511   32513   32514   32515
   32514   32516   32517   32518   32517   32519   32520   32521
   32520   32522   32523   32524   32523   32525   32526   32527
   32526   32528   32529   32530   32529   32531   32532   32533
   32532   32534   32535   32536   32535   32537   32538   32539
   32538   32540   32541   32542   32541   32543   32544   32545
   32544   32546   32547   32548   32547   32549   32550   32551
   32550   32552   32553   32554   32553   32555   32556   32557
   32556   32558   32559   32560   32559   32561   32562   32563
   32562   32564   32565   32566   32565   32567   32568   32569
   32568   32570   32571   32572   32571   32573   32574   32575
   32574   32576   32577   32578   32577   32579   32580   32581
   32580   32582   32583   32584   32583   32585   32586   32587
   32586   32588   32589   32590   32589   32591   32592   32593
   32592   32594   32595   32596   32595   32597   32598   32599
   32598   32600   32601   32602   32601   32603   32604   32605
   32604   32606   32607   32608   32607   32609   32610   32611
   32610   32612   32613   32614   32613   32615   32616   32617
   32616   32618   32619   32620   32619   32621   32622   32623
   32622   32624   32625   32626   32625   32627   32628   32629
   32628   32630   32631   32632   32631   32633   32634   32635
   32634   32636   32637   32638   32637   32639   32640   32641
   32640   32642   32643   32644   32643   32645   32646   32647
   32646   32648   32649   32650   32649   32651   32652   32653
   32652   32654   32655   32656   32655   32657   32658   32659
   32658   32660   32661   32662   32661   32663   32664   32665
   32664   32666   32667   32668   32667   32669   32670   32671
   32670   32672   32673   32674   32673   32675   32676   32677
   32676   32678   32679   32680   32679   32681   32682   32683
   32682   32684   32685   32686   32685   32687   32688   32689
   32688   32690   32691   32692   32691   32693   32694   32695
   32694   32696   32697   32698   32697   32699   32700   32701
   32700   32702   32703   32704   32703   32705   32706   32707
   32706   32708   32709   32710   32709   32711   32712   32713
   32712   32714   32715   32716   32715   32717   32718   32719
   32718   32720   32721   32722   32721   32723   32724   32725
   32724   32726   32727   32728   32727   32729   32730   32731
   32730   32732   32733   32734   32733   32735   32736   32737
   32736   32738   32739   32740   32739   32741   32742   32743
   32742   32744   32745   32746   32745   32747   32748   32749
   32748   32750   32751   32752   32751   32753   32754   32755
   32754   32756   32757   32758   32757   32759   32760   32761
   32760   32762   32763   32764   32763   32765   32766   32767
   32766   32768   32769   32770   32769   32771   32772   32773
   32772   32774   32775   32776   32775   32777   32778   32779
   32778   32780   32781   32782   32781   32783   32784   32785
   32784   32786   32787   32788   32787   32789   32790   32791
   32790   32792   32793   32794   32793   32795   32796   32797
   32796   32798   32799   32800   32799   32801   32802   32803
   32802   32804   32805   32806   32805   32807   32808   32809
   32808   32810   32811   32812   32811   32813   32814   32815
   32814   32816   32817   32818   32817   32819   32820   32821
   32820   32822   32823   32824   32823   32825   32826   32827
   32826   32828   32829   32830   32829   32831   32832   32833
   32832   32834   32835   32836   32835   32837   32838   32839
   32838   32840   32841   32842   32841   32843   32844   32845
   32844   32846   32847   32848   32847   32849   32850   32851
   32850   32852   32853   32854   32853   32855   32856   32857
   32856   32858   32859   32860   32859   32861   32862   32863
   32862   32864   32865   32866   32865   32867   32868   32869
   32868   32870   32871   32872   32871   32873   32874   32875
   32874   32876   32877   32878   32877   32879   32880   32881
   32880   32882   32883   32884   32883   32885   32886   32887
   32886   32888   32889   32890   32889   32891   32892   32893
   32892   32894   32895   32896   32895   32897   32898   32899
   32898   32900   32901   32902   32901   32903   32904   32905
   32904   32906   32907   32908   32907   32909   32910   32911
   32910   32912   32913   32914   32913   32915   32916   32917
   32916   32918   32919   32920   32919   32921   32922   32923
   32922   32924   32925   32926   32925   32927   32928   32929
   32928   32930   32931   32932   32931   32933   32934   32935
   32934   32936   32937   32938   32937   32939   32940   32941
   32940   32942   32943   32944   32943   32945   32946   32947
   32946   32948   32949   32950   32949   32951   32952   32953
   32952   32954   32955   32956   32955   32957   32958   32959
   32958   32960   32961   32962   32961   32963   32964   32965
   32964   32966   32967   32968   32967   32969   32970   32971
   32970   32972   32973   32974   32973   32975   32976   32977
   32976   32978   32979   32980   32979   32981   32982   32983
   32982   32984   32985   32986   32985   32987   32988   32989
   32988   32990   32991   32992   32991   32993   32994   32995
   32994   32996   32997   32998   32997   32999   33000   33001
   33000   33002   33003   33004   33003   33005   33006   33007
   33006   33008   33009   33010   33009   33011   33012   33013
   33012   33014   33015   33016   33015   33017   33018   33019
   33018   33020   33021   33022   33021   33023   33024   33025
   33024   33026   33027   33028   33027   33029   33030   33031
   33030   33032   33033   33034   33033   33035   33036   33037
   33036   33038   33039   33040   33039   33041   33042   33043
   33042   33044   33045   33046   33045   33047   33048   33049
   33048   33050   33051   33052   33051   33053   33054   33055
   33054   33056   33057   33058   33057   33059   33060   33061
   33060   33062   33063   33064   33063   33065   33066   33067
   33066   33068   33069   33070   33069   33071   33072   33073
   33072   33074   33075   33076   33075   33077   33078   33079
   33078   33080   33081   33082   33081   33083   33084   33085
   33084   33086   33087   33088   33087   33089   33090   33091
   33090   33092   33093   33094   33093   33095   33096   33097
   33096   33098   33099   33100   33099   33101   33102   33103
   33102   33104   33105   33106   33105   33107   33108   33109
   33108   33110   33111   33112   33111   33113   33114   33115
   33114   33116   33117   33118   33117   33119   33120   33121
   33120   33122   33123   33124   33123   33125   33126   33127
   33126   33128   33129   33130   33129   33131   33132   33133
   33132   33134   33135   33136   33135   33137   33138   33139
   33138   33140   33141   33142   33141   33143   33144   33145
   33144   33146   33147   33148   33147   33149   33150   33151
   33150   33152   33153   33154   33153   33155   33156   33157
   33156   33158   33159   33160   33159   33161   33162   33163
   33162   33164   33165   33166   33165   33167   33168   33169
   33168   33170   33171   33172   33171   33173   33174   33175
   33174   33176   33177   33178   33177   33179   33180   33181
   33180   33182   33183   33184   33183   33185   33186   33187
   33186   33188   33189   33190   33189   33191   33192   33193
   33192   33194   33195   33196   33195   33197   33198   33199
   33198   33200   33201   33202   33201   33203   33204   33205
   33204   33206   33207   33208   33207   33209   33210   33211
   33210   33212   33213   33214   33213   33215   33216   33217
   33216   33218   33219   33220   33219   33221   33222   33223
   33222   33224   33225   33226   33225   33227   33228   33229
   33228   33230   33231   33232   33231   33233   33234   33235
   33234   33236   33237   33238   33237   33239   33240   33241
   33240   33242   33243   33244   33243   33245   33246   33247
   33246   33248   33249   33250   33249   33251   33252   33253
   33252   33254   33255   33256   33255   33257   33258   33259
   33258   33260   33261   33262   33261   33263   33264   33265
   33264   33266   33267   33268   33267   33269   33270   33271
   33270   33272   33273   33274   33273   33275   33276   33277
   33276   33278   33279   33280   33279   33281   33282   33283
   33282   33284   33285   33286   33285   33287   33288   33289
   33288   33290   33291   33292   33291   33293   33294   33295
   33294   33296   33297   33298   33297   33299   33300   33301
   33300   33302   33303   33304   33303   33305   33306   33307
   33306   33308   33309   33310   33309   33311   33312   33313
   33312   33314   33315   33316   33315   33317   33318   33319
   33318   33320   33321   33322   33321   33323   33324   33325
   33324   33326   33327   33328   33327   33329   33330   33331
   33330   33332   33333   33334   33333   33335   33336   33337
   33336   33338   33339   33340   33339   33341   33342   33343
   33342   33344   33345   33346   33345   33347   33348   33349
   33348   33350   33351   33352   33351   33353   33354   33355
   33354   33356   33357   33358   33357   33359   33360   33361
   33360   33362   33363   33364   33363   33365   33366   33367
   33366   33368   33369   33370   33369   33371   33372   33373
   33372   33374   33375   33376   33375   33377   33378   33379
   33378   33380   33381   33382   33381   33383   33384   33385
   33384   33386   33387   33388   33387   33389   33390   33391
   33390   33392   33393   33394   33393   33395   33396   33397
   33396   33398   33399   33400   33399   33401   33402   33403
   33402   33404   33405   33406   33405   33407   33408   33409
   33408   33410   33411   33412   33411   33413   33414   33415
   33414   33416   33417   33418   33417   33419   33420   33421
   33420   33422   33423   33424   33423   33425   33426   33427
   33426   33428   33429   33430   33429   33431   33432   33433
   33432   33434   33435   33436   33435   33437   33438   33439
   33438   33440   33441   33442   33441   33443   33444   33445
   33444   33446   33447   33448   33447   33449   33450   33451
   33450   33452   33453   33454   33453   33455   33456   33457
   33456   33458   33459   33460   33459   33461   33462   33463
   33462   33464   33465   33466   33465   33467   33468   33469
   33468   33470   33471   33472   33471   33473   33474   33475
   33474   33476   33477   33478   33477   33479   33480   33481
   33480   33482   33483   33484   33483   33485   33486   33487
   33486   33488   33489   33490   33489   33491   33492   33493
   33492   33494   33495   33496   33495   33497   33498   33499
   33498   33500   33501   33502   33501   33503   33504   33505
   33504   33506   33507   33508   33507   33509   33510   33511
   33510   33512   33513   33514   33513   33515   33516   33517
   33516   33518   33519   33520   33519   33521   33522   33523
   33522   33524   33525   33526   33525   33527   33528   33529
   33528   33530   33531   33532   33531   33533   33534   33535
   33534   33536   33537   33538   33537   33539   33540   33541
   33540   33542   33543   33544   33543   33545   33546   33547
   33546   33548   33549   33550   33549   33551   33552   33553
   33552   33554   33555   33556   33555   33557   33558   33559
   33558   33560   33561   33562   33561   33563   33564   33565
   33564   33566   33567   33568   33567   33569   33570   33571
   33570   33572   33573   33574   33573   33575   33576   33577
   33576   33578   33579   33580   33579   33581   33582   33583
   33582   33584   33585   33586   33585   33587   33588   33589
   33588   33590   33591   33592   33591   33593   33594   33595
   33594   33596   33597   33598   33597   33599   33600   33601
   33600   33602   33603   33604   33603   33605   33606   33607
   33606   33608   33609   33610   33609   33611   33612   33613
   33612   33614   33615   33616   33615   33617   33618   33619
   33618   33620   33621   33622   33621   33623   33624   33625
   33624   33626   33627   33628   33627   33629   33630   33631
   33630   33632   33633   33634   33633   33635   33636   33637
   33636   33638   33639   33640   33639   33641   33642   33643
   33642   33644   33645   33646   33645   33647   33648   33649
   33648   33650   33651   33652   33651   33653   33654   33655
   33654   33656   33657   33658   33657   33659   33660   33661
   33660   33662   33663   33664   33663   33665   33666   33667
   33666   33668   33669   33670   33669   33671   33672   33673
   33672   33674   33675   33676   33675   33677   33678   33679
   33678   33680   33681   33682   33681   33683   33684   33685
   33684   33686   33687   33688   33687   33689   33690   33691
   33690   33692   33693   33694   33693   33695   33696   33697
   33696   33698   33699   33700   33699   33701   33702   33703
   33702   33704   33705   33706   33705   33707   33708   33709
   33708   33710   33711   33712   33711   33713   33714   33715
   33714   33716   33717   33718   33717   33719   33720   33721
   33720   33722   33723   33724   33723   33725   33726   33727
   33726   33728   33729   33730   33729   33731   33732   33733
   33732   33734   33735   33736   33735   33737   33738   33739
   33738   33740   33741   33742   33741   33743   33744   33745
   33744   33746   33747   33748   33747   33749   33750   33751
   33750   33752   33753   33754   33753   33755   33756   33757
   33756   33758   33759   33760   33759   33761   33762   33763
   33762   33764   33765   33766   33765   33767   33768   33769
   33768   33770   33771   33772   33771   33773   33774   33775
   33774   33776   33777   33778   33777   33779   33780   33781
   33780   33782   33783   33784   33783   33785   33786   33787
   33786   33788   33789   33790   33789   33791   33792   33793
   33792   33794   33795   33796   33795   33797   33798   33799
   33798   33800   33801   33802   33801   33803   33804   33805
   33804   33806   33807   33808   33807   33809   33810   33811
   33810   33812   33813   33814   33813   33815   33816   33817
   33816   33818   33819   33820   33819   33821   33822   33823
   33822   33824   33825   33826   33825   33827   33828   33829
   33828   33830   33831   33832   33831   33833   33834   33835
   33834   33836   33837   33838   33837   33839   33840   33841
   33840   33842   33843   33844   33843   33845   33846   33847
   33846   33848   33849   33850   33849   33851   33852   33853
   33852   33854   33855   33856   33855   33857   33858   33859
   33858   33860   33861   33862   33861   33863   33864   33865
   33864   33866   33867   33868   33867   33869   33870   33871
   33870   33872   33873   33874   33873   33875   33876   33877
   33876   33878   33879   33880   33879   33881   33882   33883
   33882   33884   33885   33886   33885   33887   33888   33889
   33888   33890   33891   33892   33891   33893   33894   33895
   33894   33896   33897   33898   33897   33899   33900   33901
   33900   33902   33903   33904   33903   33905   33906   33907
   33906   33908   33909   33910   33909   33911   33912   33913
   33912   33914   33915   33916   33915   33917   33918   33919
   33918   33920   33921   33922   33921   33923   33924   33925
   33924   33926   33927   33928   33927   33929   33930   33931
   33930   33932

   14867 !NTHETA: angles
       1       5       6       1       5      18       2       1       5
       2       1       4       2       1       3       3       1       5
       3       1       4       4       1       5       5      18      19
       5      18      20       5       7       9       5       7       8
       5       7      10       7      10      12       7      10      11
       7      10      13       7       5       6       7       5      18
       7       5       1       8       7       9      10      13      14
      10       7       9      10       7       8      11      10      12
      13      14      17      13      14      16      13      14      15
      13      10      12      13      10      11      15      14      17
      15      14      16      16      14      17      18       5       6
      20      22      23      20      22      40      20      18      19
      21      20      18      21      20      22      22      40      41
      22      40      42      22      24      26      22      24      25
      22      24      27      22      20      18      24      27      29
      24      27      28      24      27      30      24      22      23
      24      22      40      24      22      20      25      24      26
      27      30      32      27      30      31      27      30      33
      27      24      26      27      24      25      28      27      29
      30      33      35      30      33      34      30      33      36
      30      27      29      30      27      28      31      30      32
      33      36      39      33      36      38      33      36      37
      33      30      32      33      30      31      34      33      35
      36      33      35      36      33      34      37      36      39
      37      36      38      38      36      39      40      22      23
      42      44      45      42      44      54      42      40      41
      43      42      40      43      42      44      44      54      55
      44      54      56      44      46      47      44      46      50
      44      46      48      44      42      40      46      50      53
      46      50      52      46      50      51      46      48      49
      46      44      45      46      44      54      46      44      42
      48      46      47      48      46      50      50      46      47
      51      50      53      51      50      52      52      50      53
      54      44      45      56      58      59      56      58      74
      56      54      55      57      56      54      57      56      58
      58      74      75      58      74      76      58      60      62
      58      60      61      58      60      63      58      56      54
      60      63      64      60      63      70      60      58      59
      60      58      74      60      58      56      61      60      62
      63      70      72      63      70      71      63      60      62
      63      60      61      64      66      68      64      66      67
      65      64      63      66      68      69      66      64      63
      66      64      65      67      66      68      68      72      73
      68      72      70      70      72      73      70      63      64
      71      70      72      72      68      69      72      68      66
      74      58      59      76      78      79      76      78      89
      76      74      75      77      76      74      77      76      78
      78      89      90      78      89      91      78      80      82
      78      80      81      78      80      83      78      76      74
      80      83      85      80      83      84      80      83      86
      80      78      79      80      78      89      80      78      76
      81      80      82      83      86      87      83      86      88
      83      80      82      83      80      81      84      83      85
      86      83      85      86      83      84      88      86      87
      89      78      79      91      93      94      91      93     108
      91      89      90      92      91      89      92      91      93
      93     108     109      93     108     110      93      95      96
      93      95      97      93      95     101      93      91      89
      95     101     103      95     101     102      95     101     104
      95      97     100      95      97      99      95      97      98
      95      93      94      95      93     108      95      93      91
      97      95      96      98      97     100      98      97      99
      99      97     100     101     104     107     101     104     106
     101     104     105     101      95      96     101      95      97
     102     101     103     104     101     103     104     101     102
     105     104     107     105     104     106     106     104     107
     108      93      94     110     112     113     110     112     127
     110     108     109     111     110     108     111     110     112
     112     127     128     112     127     129     112     114     116
     112     114     115     112     114     117     112     110     108
     114     117     118     114     117     123     114     117     119
     114     112     113     114     112     127     114     112     110
     115     114     116     117     123     126     117     123     125
     117     123     124     117     119     122     117     119     121
     117     119     120     117     114     116     117     114     115
     119     117     118     119     117     123     120     119     122
     120     119     121     121     119     122     123     117     118
     124     123     126     124     123     125     125     123     126
     127     112     113     129     131     132     129     131     149
     129     127     128     130     129     127     130     129     131
     131     149     150     131     149     151     131     133     135
     131     133     134     131     133     136     131     129     127
     133     136     138     133     136     137     133     136     139
     133     131     132     133     131     149     133     131     129
     134     133     135     136     139     141     136     139     140
     136     139     142     136     133     135     136     133     134
     137     136     138     139     142     144     139     142     143
     139     142     145     139     136     138     139     136     137
     140     139     141     142     145     148     142     145     147
     142     145     146     142     139     141     142     139     140
     143     142     144     145     142     144     145     142     143
     146     145     148     146     145     147     147     145     148
     149     131     132     151     153     154     151     153     166
     151     149     150     152     151     149     152     151     153
     153     166     167     153     166     168     153     155     157
     153     155     156     153     155     159     153     151     149
     155     159     164     155     159     158     155     153     154
     155     153     166     155     153     151     156     155     157
     158     159     164     159     158     160     159     155     157
     159     155     156     160     162     163     161     160     158
     162     164     159     162     164     165     162     160     158
     162     160     161     164     162     163     164     162     160
     165     164     159     166     153     154     168     170     171
     168     170     185     168     166     167     169     168     166
     169     168     170     170     185     186     170     185     187
     170     172     174     170     172     173     170     172     175
     170     168     166     172     175     176     172     175     181
     172     175     177     172     170     171     172     170     185
     172     170     168     173     172     174     175     181     184
     175     181     183     175     181     182     175     177     180
     175     177     179     175     177     178     175     172     174
     175     172     173     177     175     176     177     175     181
     178     177     180     178     177     179     179     177     180
     181     175     176     182     181     184     182     181     183
     183     181     184     185     170     171     187     189     190
     187     189     202     187     185     186     188     187     185
     188     187     189     189     202     203     189     202     204
     189     191     193     189     191     192     189     191     194
     189     187     185     191     194     196     191     194     195
     191     194     197     191     189     190     191     189     202
     191     189     187     192     191     193     194     197     198
     194     197     199     194     191     193     194     191     192
     195     194     196     197     199     201     197     199     200
     197     194     196     197     194     195     199     197     198
     200     199     201     202     189     190     204     206     207
     204     206     212     204     202     203     205     204     202
     205     204     206     206     212     213     206     212     214
     206     208     211     206     208     210     206     208     209
     206     204     202     208     206     207     208     206     212
     208     206     204     209     208     211     209     208     210
     210     208     211     212     206     207     214     216     217
     214     216     224     214     212     213     215     214     212
     215     214     216     216     224     225     216     224     226
     216     218     220     216     218     219     216     218     221
     216     214     212     218     221     222     218     221     223
     218     216     217     218     216     224     218     216     214
     219     218     220     221     218     220     221     218     219
     223     221     222     224     216     217     226     228     229
     226     228     234     226     224     225     227     226     224
     227     226     228     228     234     235     228     234     236
     228     230     233     228     230     232     228     230     231
     228     226     224     230     228     229     230     228     234
     230     228     226     231     230     233     231     230     232
     232     230     233     234     228     229     236     238     239
     236     238     253     236     234     235     237     236     234
     237     236     238     238     253     254     238     253     255
     238     240     241     238     240     242     238     240     246
     238     236     234     240     246     248     240     246     247
     240     246     249     240     242     245     240     242     244
     240     242     243     240     238     239     240     238     253
     240     238     236     242     240     241     243     242     245
     243     242     244     244     242     245     246     249     252
     246     249     251     246     249     250     246     240     241
     246     240     242     247     246     248     249     246     248
     249     246     247     250     249     252     250     249     251
     251     249     252     253     238     239     255     257     258
     255     257     269     255     253     254     256     255     253
     256     255     257     257     269     270     257     269     271
     257     259     260     257     259     265     257     259     261
     257     255     253     259     265     268     259     265     267
     259     265     266     259     261     264     259     261     263
     259     261     262     259     257     258     259     257     269
     259     257     255     261     259     260     261     259     265
     262     261     264     262     261     263     263     261     264
     265     259     260     266     265     268     266     265     267
     267     265     268     269     257     258     271     273     274
     271     273     288     271     269     270     272     271     269
     272     271     273     273     288     289     273     288     290
     273     275     277     273     275     276     273     275     278
     273     271     269     275     278     279     275     278     284
     275     278     280     275     273     274     275     273     288
     275     273     271     276     275     277     278     284     287
     278     284     286     278     284     285     278     280     283
     278     280     282     278     280     281     278     275     277
     278     275     276     280     278     279     280     278     284
     281     280     283     281     280     282     282     280     283
     284     278     279     285     284     287     285     284     286
     286     284     287     288     273     274     290     292     293
     290     292     308     290     288     289     291     290     288
     291     290     292     292     308     309     292     308     310
     292     294     296     292     294     295     292     294     297
     292     290     288     294     297     298     294     297     304
     294     292     293     294     292     308     294     292     290
     295     294     296     297     304     306     297     304     305
     297     294     296     297     294     295     298     300     302
     298     300     301     299     298     297     300     302     303
     300     298     297     300     298     299     301     300     302
     302     306     307     302     306     304     304     306     307
     304     297     298     305     304     306     306     302     303
     306     302     300     308     292     293     310     312     313
     310     312     325     310     308     309     311     310     308
     311     310     312     312     325     326     312     325     327
     312     314     316     312     314     315     312     314     317
     312     310     308     314     317     319     314     317     318
     314     317     320     314     312     313     314     312     325
     314     312     310     315     314     316     317     320     321
     317     314     316     317     314     315     318     317     319
     320     321     324     320     321     323     320     321     322
     320     317     319     320     317     318     322     321     324
     322     321     323     323     321     324     325     312     313
     327     329     330     327     329     347     327     325     326
     328     327     325     328     327     329     329     347     348
     329     347     349     329     331     333     329     331     332
     329     331     334     329     327     325     331     334     336
     331     334     335     331     334     337     331     329     330
     331     329     347     331     329     327     332     331     333
     334     337     339     334     337     338     334     337     340
     334     331     333     334     331     332     335     334     336
     337     340     342     337     340     341     337     340     343
     337     334     336     337     334     335     338     337     339
     340     343     346     340     343     345     340     343     344
     340     337     339     340     337     338     341     340     342
     343     340     342     343     340     341     344     343     346
     344     343     345     345     343     346     347     329     330
     349     351     352     349     351     363     349     347     348
     350     349     347     350     349     351     351     363     364
     351     363     365     351     353     354     351     353     359
     351     353     355     351     349     347     353     359     362
     353     359     361     353     359     360     353     355     358
     353     355     357     353     355     356     353     351     352
     353     351     363     353     351     349     355     353     354
     355     353     359     356     355     358     356     355     357
     357     355     358     359     353     354     360     359     362
     360     359     361     361     359     362     363     351     352
     365     367     368     365     367     380     365     363     364
     366     365     363     366     365     367     367     380     381
     367     380     382     367     369     371     367     369     370
     367     369     373     367     365     363     369     373     378
     369     373     372     369     367     368     369     367     380
     369     367     365     370     369     371     372     373     378
     373     372     374     373     369     371     373     369     370
     374     376     377     375     374     372     376     378     373
     376     378     379     376     374     372     376     374     375
     378     376     377     378     376     374     379     378     373
     380     367     368     382     384     385     382     384     394
     382     380     381     383     382     380     383     382     384
     384     394     395     384     394     396     384     386     388
     384     386     387     384     386     389     384     382     380
     386     389     390     386     389     391     386     384     385
     386     384     394     386     384     382     387     386     388
     389     391     393     389     391     392     389     386     388
     389     386     387     391     389     390     392     391     393
     394     384     385     396     398     399     396     398     414
     396     394     395     397     396     394     397     396     398
     398     414     415     398     414     416     398     400     402
     398     400     401     398     400     403     398     396     394
     400     403     404     400     403     410     400     398     399
     400     398     414     400     398     396     401     400     402
     403     410     412     403     410     411     403     400     402
     403     400     401     404     406     408     404     406     407
     405     404     403     406     408     409     406     404     403
     406     404     405     407     406     408     408     412     413
     408     412     410     410     412     413     410     403     404
     411     410     412     412     408     409     412     408     406
     414     398     399     416     418     419     416     418     431
     416     414     415     417     416     414     417     416     418
     418     431     432     418     431     433     418     420     422
     418     420     421     418     420     424     418     416     414
     420     424     429     420     424     423     420     418     419
     420     418     431     420     418     416     421     420     422
     423     424     429     424     423     425     424     420     422
     424     420     421     425     427     428     426     425     423
     427     429     424     427     429     430     427     425     423
     427     425     426     429     427     428     429     427     425
     430     429     424     431     418     419     433     435     436
     433     435     455     433     431     432     434     433     431
     434     433     435     435     455     456     435     455     457
     435     437     439     435     437     438     435     437     440
     435     433     431     437     440     441     437     440     446
     437     435     436     437     435     455     437     435     433
     438     437     439     440     446     445     440     446     447
     440     437     439     440     437     438     441     443     444
     441     443     445     442     441     440     443     445     446
     443     441     440     443     441     442     445     451     453
     445     451     452     445     443     444     446     447     449
     446     447     448     446     440     441     447     446     445
     448     447     449     449     453     451     449     453     454
     450     449     447     451     445     446     451     445     443
     452     451     453     453     449     447     453     449     450
     454     453     451     455     435     436     457     459     460
     457     459     469     457     455     456     458     457     455
     458     457     459     459     469     470     459     469     471
     459     461     463     459     461     462     459     461     464
     459     457     455     461     464     465     461     464     466
     461     459     460     461     459     469     461     459     457
     462     461     463     464     466     468     464     466     467
     464     461     463     464     461     462     466     464     465
     467     466     468     469     459     460     471     473     474
     471     473     485     471     469     470     472     471     469
     472     471     473     473     485     486     473     485     487
     473     475     476     473     475     481     473     475     477
     473     471     469     475     481     484     475     481     483
     475     481     482     475     477     480     475     477     479
     475     477     478     475     473     474     475     473     485
     475     473     471     477     475     476     477     475     481
     478     477     480     478     477     479     479     477     480
     481     475     476     482     481     484     482     481     483
     483     481     484     485     473     474     487     489     490
     487     489     507     487     485     486     488     487     485
     488     487     489     489     507     508     489     507     509
     489     491     493     489     491     492     489     491     494
     489     487     485     491     494     496     491     494     495
     491     494     497     491     489     490     491     489     507
     491     489     487     492     491     493     494     497     499
     494     497     498     494     497     500     494     491     493
     494     491     492     495     494     496     497     500     502
     497     500     501     497     500     503     497     494     496
     497     494     495     498     497     499     500     503     506
     500     503     505     500     503     504     500     497     499
     500     497     498     501     500     502     503     500     502
     503     500     501     504     503     506     504     503     505
     505     503     506     507     489     490     509     511     513
     509     511     512     509     511     514     509     507     508
     510     509     507     510     509     511     511     514     515
     511     514     516     511     509     507     512     511     513
     514     511     513     514     511     512     516     518     519
     516     518     528     516     514     515     517     516     514
     517     516     518     518     528     529     518     528     530
     518     520     521     518     520     524     518     520     522
     518     516     514     520     524     527     520     524     526
     520     524     525     520     522     523     520     518     519
     520     518     528     520     518     516     522     520     521
     522     520     524     524     520     521     525     524     527
     525     524     526     526     524     527     528     518     519
     530     532     533     530     532     540     530     528     529
     531     530     528     531     530     532     532     540     541
     532     540     542     532     534     536     532     534     535
     532     534     537     532     530     528     534     537     538
     534     537     539     534     532     533     534     532     540
     534     532     530     535     534     536     537     534     536
     537     534     535     539     537     538     540     532     533
     542     544     545     542     544     560     542     540     541
     543     542     540     543     542     544     544     560     561
     544     560     562     544     546     548     544     546     547
     544     546     549     544     542     540     546     549     550
     546     549     556     546     544     545     546     544     560
     546     544     542     547     546     548     549     556     558
     549     556     557     549     546     548     549     546     547
     550     552     554     550     552     553     551     550     549
     552     554     555     552     550     549     552     550     551
     553     552     554     554     558     559     554     558     556
     556     558     559     556     549     550     557     556     558
     558     554     555     558     554     552     560     544     545
     562     564     565     562     564     580     562     560     561
     563     562     560     563     562     564     564     580     581
     564     580     582     564     566     568     564     566     567
     564     566     569     564     562     560     566     569     570
     566     569     576     566     564     565     566     564     580
     566     564     562     567     566     568     569     576     578
     569     576     577     569     566     568     569     566     567
     570     572     574     570     572     573     571     570     569
     572     574     575     572     570     569     572     570     571
     573     572     574     574     578     579     574     578     576
     576     578     579     576     569     570     577     576     578
     578     574     575     578     574     572     580     564     565
     582     584     585     582     584     594     582     580     581
     583     582     580     583     582     584     584     594     595
     584     594     596     584     586     588     584     586     587
     584     586     589     584     582     580     586     589     590
     586     589     591     586     584     585     586     584     594
     586     584     582     587     586     588     589     591     593
     589     591     592     589     586     588     589     586     587
     591     589     590     592     591     593     594     584     585
     596     598     599     596     598     610     596     594     595
     597     596     594     597     596     598     598     610     611
     598     610     612     598     600     601     598     600     606
     598     600     602     598     596     594     600     606     609
     600     606     608     600     606     607     600     602     605
     600     602     604     600     602     603     600     598     599
     600     598     610     600     598     596     602     600     601
     602     600     606     603     602     605     603     602     604
     604     602     605     606     600     601     607     606     609
     607     606     608     608     606     609     610     598     599
     612     614     615     612     614     627     612     610     611
     613     612     610     613     612     614     614     627     628
     614     627     629     614     616     618     614     616     617
     614     616     620     614     612     610     616     620     625
     616     620     619     616     614     615     616     614     627
     616     614     612     617     616     618     619     620     625
     620     619     621     620     616     618     620     616     617
     621     623     624     622     621     619     623     625     620
     623     625     626     623     621     619     623     621     622
     625     623     624     625     623     621     626     625     620
     627     614     615     629     631     632     629     631     649
     629     627     628     630     629     627     630     629     631
     631     649     650     631     649     651     631     633     635
     631     633     634     631     633     636     631     629     627
     633     636     638     633     636     637     633     636     639
     633     631     632     633     631     649     633     631     629
     634     633     635     636     639     641     636     639     640
     636     639     642     636     633     635     636     633     634
     637     636     638     639     642     644     639     642     643
     639     642     645     639     636     638     639     636     637
     640     639     641     642     645     648     642     645     647
     642     645     646     642     639     641     642     639     640
     643     642     644     645     642     644     645     642     643
     646     645     648     646     645     647     647     645     648
     649     631     632     651     653     654     651     653     659
     651     649     650     652     651     649     652     651     653
     653     659     660     653     659     661     653     655     658
     653     655     657     653     655     656     653     651     649
     655     653     654     655     653     659     655     653     651
     656     655     658     656     655     657     657     655     658
     659     653     654     661     663     664     661     663     673
     661     659     660     662     661     659     662     661     663
     663     673     674     663     673     675     663     665     666
     663     665     669     663     665     667     663     661     659
     665     669     672     665     669     671     665     669     670
     665     667     668     665     663     664     665     663     673
     665     663     661     667     665     666     667     665     669
     669     665     666     670     669     672     670     669     671
     671     669     672     673     663     664     675     677     678
     675     677     688     675     673     674     676     675     673
     676     675     677     677     688     689     677     688     690
     677     679     681     677     679     680     677     679     682
     677     675     673     679     682     684     679     682     683
     679     682     685     679     677     678     679     677     688
     679     677     675     680     679     681     682     685     686
     682     685     687     682     679     681     682     679     680
     683     682     684     685     682     684     685     682     683
     687     685     686     688     677     678     690     692     693
     690     692     703     690     688     689     691     690     688
     691     690     692     692     703     704     692     703     705
     692     694     696     692     694     695     692     694     697
     692     690     688     694     697     699     694     697     698
     694     697     700     694     692     693     694     692     703
     694     692     690     695     694     696     697     700     701
     697     700     702     697     694     696     697     694     695
     698     697     699     700     697     699     700     697     698
     702     700     701     703     692     693     705     707     708
     705     707     722     705     703     704     706     705     703
     706     705     707     707     722     723     707     722     724
     707     709     710     707     709     711     707     709     715
     707     705     703     709     715     717     709     715     716
     709     715     718     709     711     714     709     711     713
     709     711     712     709     707     708     709     707     722
     709     707     705     711     709     710     712     711     714
     712     711     713     713     711     714     715     718     721
     715     718     720     715     718     719     715     709     710
     715     709     711     716     715     717     718     715     717
     718     715     716     719     718     721     719     718     720
     720     718     721     722     707     708     724     726     727
     724     726     743     724     722     723     725     724     722
     725     724     726     726     743     744     726     743     745
     726     728     730     726     728     729     726     728     731
     726     724     722     728     731     732     728     731     739
     728     726     727     728     726     743     728     726     724
     729     728     730     731     739     741     731     739     740
     731     728     730     731     728     729     732     734     736
     732     734     735     733     732     731     734     732     731
     734     732     733     735     734     736     736     741     739
     736     741     742     736     737     738     737     736     734
     739     731     732     740     739     741     741     736     734
     741     736     737     742     741     739     743     726     727
     745     747     748     745     747     758     745     743     744
     746     745     743     746     745     747     747     758     759
     747     758     760     747     749     751     747     749     750
     747     749     752     747     745     743     749     752     754
     749     752     753     749     752     755     749     747     748
     749     747     758     749     747     745     750     749     751
     752     755     756     752     755     757     752     749     751
     752     749     750     753     752     754     755     752     754
     755     752     753     757     755     756     758     747     748
     760     762     763     760     762     773     760     758     759
     761     760     758     761     760     762     762     773     774
     762     773     775     762     764     766     762     764     765
     762     764     767     762     760     758     764     767     769
     764     767     768     764     767     770     764     762     763
     764     762     773     764     762     760     765     764     766
     767     770     771     767     770     772     767     764     766
     767     764     765     768     767     769     770     767     769
     770     767     768     772     770     771     773     762     763
     775     777     778     775     777     793     775     773     774
     776     775     773     776     775     777     777     793     794
     777     793     795     777     779     781     777     779     780
     777     779     782     777     775     773     779     782     783
     779     782     789     779     777     778     779     777     793
     779     777     775     780     779     781     782     789     791
     782     789     790     782     779     781     782     779     780
     783     785     787     783     785     786     784     783     782
     785     787     788     785     783     782     785     783     784
     786     785     787     787     791     792     787     791     789
     789     791     792     789     782     783     790     789     791
     791     787     788     791     787     785     793     777     778
     795     797     798     795     797     803     795     793     794
     796     795     793     796     795     797     797     803     804
     797     803     805     797     799     802     797     799     801
     797     799     800     797     795     793     799     797     798
     799     797     803     799     797     795     800     799     802
     800     799     801     801     799     802     803     797     798
     805     807     808     805     807     815     805     803     804
     806     805     803     806     805     807     807     815     816
     807     815     817     807     809     811     807     809     810
     807     809     812     807     805     803     809     812     813
     809     812     814     809     807     808     809     807     815
     809     807     805     810     809     811     812     809     811
     812     809     810     814     812     813     815     807     808
     817     819     820     817     819     832     817     815     816
     818     817     815     818     817     819     819     832     833
     819     832     834     819     821     823     819     821     822
     819     821     824     819     817     815     821     824     826
     821     824     825     821     824     827     821     819     820
     821     819     832     821     819     817     822     821     823
     824     827     828     824     821     823     824     821     822
     825     824     826     827     828     831     827     828     830
     827     828     829     827     824     826     827     824     825
     829     828     831     829     828     830     830     828     831
     832     819     820     834     836     837     834     836     852
     834     832     833     835     834     832     835     834     836
     836     852     853     836     852     854     836     838     840
     836     838     839     836     838     841     836     834     832
     838     841     842     838     841     848     838     836     837
     838     836     852     838     836     834     839     838     840
     841     848     850     841     848     849     841     838     840
     841     838     839     842     844     846     842     844     845
     843     842     841     844     846     847     844     842     841
     844     842     843     845     844     846     846     850     851
     846     850     848     848     850     851     848     841     842
     849     848     850     850     846     847     850     846     844
     852     836     837     854     856     857     854     856     864
     854     852     853     855     854     852     855     854     856
     856     864     865     856     864     866     856     858     860
     856     858     859     856     858     861     856     854     852
     858     861     862     858     861     863     858     856     857
     858     856     864     858     856     854     859     858     860
     861     858     860     861     858     859     863     861     862
     864     856     857     866     868     869     866     868     876
     866     864     865     867     866     864     867     866     868
     868     876     877     868     876     878     868     870     872
     868     870     871     868     870     873     868     866     864
     870     873     874     870     873     875     870     868     869
     870     868     876     870     868     866     871     870     872
     873     870     872     873     870     871     875     873     874
     876     868     869     878     880     881     878     880     895
     878     876     877     879     878     876     879     878     880
     880     895     896     880     895     897     880     882     884
     880     882     883     880     882     885     880     878     876
     882     885     886     882     885     891     882     885     887
     882     880     881     882     880     895     882     880     878
     883     882     884     885     891     894     885     891     893
     885     891     892     885     887     890     885     887     889
     885     887     888     885     882     884     885     882     883
     887     885     886     887     885     891     888     887     890
     888     887     889     889     887     890     891     885     886
     892     891     894     892     891     893     893     891     894
     895     880     881     897     899     900     897     899     905
     897     895     896     898     897     895     898     897     899
     899     905     906     899     905     907     899     901     904
     899     901     903     899     901     902     899     897     895
     901     899     900     901     899     905     901     899     897
     902     901     904     902     901     903     903     901     904
     905     899     900     907     909     910     907     909     920
     907     905     906     908     907     905     908     907     909
     909     920     921     909     920     922     909     911     913
     909     911     912     909     911     914     909     907     905
     911     914     916     911     914     915     911     914     917
     911     909     910     911     909     920     911     909     907
     912     911     913     914     917     918     914     917     919
     914     911     913     914     911     912     915     914     916
     917     914     916     917     914     915     919     917     918
     920     909     910     922     924     925     922     924     944
     922     920     921     923     922     920     923     922     924
     924     944     945     924     944     946     924     926     928
     924     926     927     924     926     929     924     922     920
     926     929     931     926     929     930     926     929     932
     926     924     925     926     924     944     926     924     922
     927     926     928     929     932     934     929     932     933
     929     932     935     929     926     928     929     926     927
     930     929     931     932     935     936     932     935     937
     932     929     931     932     929     930     933     932     934
     935     937     938     935     937     941     935     932     934
     935     932     933     937     941     943     937     941     942
     937     935     936     939     938     937     939     938     940
     940     938     937     941     937     938     942     941     943
     944     924     925     946     948     949     946     948     963
     946     944     945     947     946     944     947     946     948
     948     963     964     948     963     965     948     950     951
     948     950     952     948     950     956     948     946     944
     950     956     958     950     956     957     950     956     959
     950     952     955     950     952     954     950     952     953
     950     948     949     950     948     963     950     948     946
     952     950     951     953     952     955     953     952     954
     954     952     955     956     959     962     956     959     961
     956     959     960     956     950     951     956     950     952
     957     956     958     959     956     958     959     956     957
     960     959     962     960     959     961     961     959     962
     963     948     949     965     967     968     965     967     979
     965     963     964     966     965     963     966     965     967
     967     979     980     967     979     981     967     969     970
     967     969     975     967     969     971     967     965     963
     969     975     978     969     975     977     969     975     976
     969     971     974     969     971     973     969     971     972
     969     967     968     969     967     979     969     967     965
     971     969     970     971     969     975     972     971     974
     972     971     973     973     971     974     975     969     970
     976     975     978     976     975     977     977     975     978
     979     967     968     981     983     984     981     983     996
     981     979     980     982     981     979     982     981     983
     983     996     997     983     996     998     983     985     987
     983     985     986     983     985     988     983     981     979
     985     988     990     985     988     989     985     988     991
     985     983     984     985     983     996     985     983     981
     986     985     987     988     991     992     988     991     993
     988     985     987     988     985     986     989     988     990
     991     993     995     991     993     994     991     988     990
     991     988     989     993     991     992     994     993     995
     996     983     984     998    1000    1001     998    1000    1015
     998     996     997     999     998     996     999     998    1000
    1000    1015    1016    1000    1015    1017    1000    1002    1004
    1000    1002    1003    1000    1002    1005    1000     998     996
    1002    1005    1006    1002    1005    1011    1002    1005    1007
    1002    1000    1001    1002    1000    1015    1002    1000     998
    1003    1002    1004    1005    1011    1014    1005    1011    1013
    1005    1011    1012    1005    1007    1010    1005    1007    1009
    1005    1007    1008    1005    1002    1004    1005    1002    1003
    1007    1005    1006    1007    1005    1011    1008    1007    1010
    1008    1007    1009    1009    1007    1010    1011    1005    1006
    1012    1011    1014    1012    1011    1013    1013    1011    1014
    1015    1000    1001    1017    1019    1021    1017    1019    1020
    1017    1019    1022    1017    1015    1016    1018    1017    1015
    1018    1017    1019    1019    1022    1023    1019    1022    1024
    1019    1017    1015    1020    1019    1021    1022    1019    1021
    1022    1019    1020    1024    1026    1027    1024    1026    1039
    1024    1022    1023    1025    1024    1022    1025    1024    1026
    1026    1039    1040    1026    1039    1041    1026    1028    1030
    1026    1028    1029    1026    1028    1032    1026    1024    1022
    1028    1032    1037    1028    1032    1031    1028    1026    1027
    1028    1026    1039    1028    1026    1024    1029    1028    1030
    1031    1032    1037    1032    1031    1033    1032    1028    1030
    1032    1028    1029    1033    1035    1036    1034    1033    1031
    1035    1037    1032    1035    1037    1038    1035    1033    1031
    1035    1033    1034    1037    1035    1036    1037    1035    1033
    1038    1037    1032    1039    1026    1027    1041    1043    1044
    1041    1043    1056    1041    1039    1040    1042    1041    1039
    1042    1041    1043    1043    1056    1057    1043    1056    1058
    1043    1045    1047    1043    1045    1046    1043    1045    1049
    1043    1041    1039    1045    1049    1054    1045    1049    1048
    1045    1043    1044    1045    1043    1056    1045    1043    1041
    1046    1045    1047    1048    1049    1054    1049    1048    1050
    1049    1045    1047    1049    1045    1046    1050    1052    1053
    1051    1050    1048    1052    1054    1049    1052    1054    1055
    1052    1050    1048    1052    1050    1051    1054    1052    1053
    1054    1052    1050    1055    1054    1049    1056    1043    1044
    1058    1062    1063    1058    1062    1064    1058    1059    1061
    1058    1059    1060    1058    1056    1057    1059    1067    1069
    1059    1067    1068    1059    1058    1056    1060    1059    1061
    1062    1070    1071    1062    1070    1072    1062    1064    1066
    1062    1064    1065    1062    1064    1067    1062    1058    1056
    1062    1058    1059    1064    1067    1069    1064    1067    1068
    1064    1067    1059    1064    1062    1063    1065    1064    1066
    1067    1064    1066    1067    1064    1065    1067    1059    1061
    1067    1059    1060    1067    1059    1058    1068    1067    1069
    1070    1062    1063    1070    1062    1064    1070    1062    1058
    1072    1074    1075    1072    1074    1089    1072    1070    1071
    1073    1072    1070    1073    1072    1074    1074    1089    1090
    1074    1089    1091    1074    1076    1078    1074    1076    1077
    1074    1076    1079    1074    1072    1070    1076    1079    1080
    1076    1079    1085    1076    1079    1081    1076    1074    1075
    1076    1074    1089    1076    1074    1072    1077    1076    1078
    1079    1085    1088    1079    1085    1087    1079    1085    1086
    1079    1081    1084    1079    1081    1083    1079    1081    1082
    1079    1076    1078    1079    1076    1077    1081    1079    1080
    1081    1079    1085    1082    1081    1084    1082    1081    1083
    1083    1081    1084    1085    1079    1080    1086    1085    1088
    1086    1085    1087    1087    1085    1088    1089    1074    1075
    1091    1093    1094    1091    1093    1105    1091    1089    1090
    1092    1091    1089    1092    1091    1093    1093    1105    1106
    1093    1105    1107    1093    1095    1096    1093    1095    1101
    1093    1095    1097    1093    1091    1089    1095    1101    1104
    1095    1101    1103    1095    1101    1102    1095    1097    1100
    1095    1097    1099    1095    1097    1098    1095    1093    1094
    1095    1093    1105    1095    1093    1091    1097    1095    1096
    1097    1095    1101    1098    1097    1100    1098    1097    1099
    1099    1097    1100    1101    1095    1096    1102    1101    1104
    1102    1101    1103    1103    1101    1104    1105    1093    1094
    1107    1109    1110    1107    1109    1119    1107    1105    1106
    1108    1107    1105    1108    1107    1109    1109    1119    1120
    1109    1119    1121    1109    1111    1112    1109    1111    1115
    1109    1111    1113    1109    1107    1105    1111    1115    1118
    1111    1115    1117    1111    1115    1116    1111    1113    1114
    1111    1109    1110    1111    1109    1119    1111    1109    1107
    1113    1111    1112    1113    1111    1115    1115    1111    1112
    1116    1115    1118    1116    1115    1117    1117    1115    1118
    1119    1109    1110    1121    1123    1124    1121    1123    1138
    1121    1119    1120    1122    1121    1119    1122    1121    1123
    1123    1138    1139    1123    1138    1140    1123    1125    1127
    1123    1125    1126    1123    1125    1128    1123    1121    1119
    1125    1128    1129    1125    1128    1134    1125    1128    1130
    1125    1123    1124    1125    1123    1138    1125    1123    1121
    1126    1125    1127    1128    1134    1137    1128    1134    1136
    1128    1134    1135    1128    1130    1133    1128    1130    1132
    1128    1130    1131    1128    1125    1127    1128    1125    1126
    1130    1128    1129    1130    1128    1134    1131    1130    1133
    1131    1130    1132    1132    1130    1133    1134    1128    1129
    1135    1134    1137    1135    1134    1136    1136    1134    1137
    1138    1123    1124    1140    1142    1143    1140    1142    1149
    1140    1138    1139    1141    1140    1138    1141    1140    1142
    1142    1149    1150    1142    1149    1151    1142    1144    1146
    1142    1144    1145    1142    1144    1147    1142    1140    1138
    1144    1147    1148    1144    1142    1143    1144    1142    1149
    1144    1142    1140    1145    1144    1146    1147    1144    1146
    1147    1144    1145    1149    1142    1143    1151    1153    1154
    1151    1153    1164    1151    1149    1150    1152    1151    1149
    1152    1151    1153    1153    1164    1165    1153    1164    1166
    1153    1155    1157    1153    1155    1156    1153    1155    1158
    1153    1151    1149    1155    1158    1160    1155    1158    1159
    1155    1158    1161    1155    1153    1154    1155    1153    1164
    1155    1153    1151    1156    1155    1157    1158    1161    1162
    1158    1161    1163    1158    1155    1157    1158    1155    1156
    1159    1158    1160    1161    1158    1160    1161    1158    1159
    1163    1161    1162    1164    1153    1154    1166    1168    1169
    1166    1168    1174    1166    1164    1165    1167    1166    1164
    1167    1166    1168    1168    1174    1175    1168    1174    1176
    1168    1170    1173    1168    1170    1172    1168    1170    1171
    1168    1166    1164    1170    1168    1169    1170    1168    1174
    1170    1168    1166    1171    1170    1173    1171    1170    1172
    1172    1170    1173    1174    1168    1169    1176    1178    1179
    1176    1178    1193    1176    1174    1175    1177    1176    1174
    1177    1176    1178    1178    1193    1194    1178    1193    1195
    1178    1180    1181    1178    1180    1182    1178    1180    1186
    1178    1176    1174    1180    1186    1188    1180    1186    1187
    1180    1186    1189    1180    1182    1185    1180    1182    1184
    1180    1182    1183    1180    1178    1179    1180    1178    1193
    1180    1178    1176    1182    1180    1181    1183    1182    1185
    1183    1182    1184    1184    1182    1185    1186    1189    1192
    1186    1189    1191    1186    1189    1190    1186    1180    1181
    1186    1180    1182    1187    1186    1188    1189    1186    1188
    1189    1186    1187    1190    1189    1192    1190    1189    1191
    1191    1189    1192    1193    1178    1179    1195    1197    1198
    1195    1197    1215    1195    1193    1194    1196    1195    1193
    1196    1195    1197    1197    1215    1216    1197    1215    1217
    1197    1199    1201    1197    1199    1200    1197    1199    1202
    1197    1195    1193    1199    1202    1204    1199    1202    1203
    1199    1202    1205    1199    1197    1198    1199    1197    1215
    1199    1197    1195    1200    1199    1201    1202    1205    1207
    1202    1205    1206    1202    1205    1208    1202    1199    1201
    1202    1199    1200    1203    1202    1204    1205    1208    1210
    1205    1208    1209    1205    1208    1211    1205    1202    1204
    1205    1202    1203    1206    1205    1207    1208    1211    1214
    1208    1211    1213    1208    1211    1212    1208    1205    1207
    1208    1205    1206    1209    1208    1210    1211    1208    1210
    1211    1208    1209    1212    1211    1214    1212    1211    1213
    1213    1211    1214    1215    1197    1198    1217    1219    1220
    1217    1219    1234    1217    1215    1216    1218    1217    1215
    1218    1217    1219    1219    1234    1235    1219    1234    1236
    1219    1221    1223    1219    1221    1222    1219    1221    1224
    1219    1217    1215    1221    1224    1225    1221    1224    1230
    1221    1224    1226    1221    1219    1220    1221    1219    1234
    1221    1219    1217    1222    1221    1223    1224    1230    1233
    1224    1230    1232    1224    1230    1231    1224    1226    1229
    1224    1226    1228    1224    1226    1227    1224    1221    1223
    1224    1221    1222    1226    1224    1225    1226    1224    1230
    1227    1226    1229    1227    1226    1228    1228    1226    1229
    1230    1224    1225    1231    1230    1233    1231    1230    1232
    1232    1230    1233    1234    1219    1220    1236    1238    1239
    1236    1238    1248    1236    1234    1235    1237    1236    1234
    1237    1236    1238    1238    1248    1249    1238    1248    1250
    1238    1240    1241    1238    1240    1244    1238    1240    1242
    1238    1236    1234    1240    1244    1247    1240    1244    1246
    1240    1244    1245    1240    1242    1243    1240    1238    1239
    1240    1238    1248    1240    1238    1236    1242    1240    1241
    1242    1240    1244    1244    1240    1241    1245    1244    1247
    1245    1244    1246    1246    1244    1247    1248    1238    1239
    1250    1252    1253    1250    1252    1272    1250    1248    1249
    1251    1250    1248    1251    1250    1252    1252    1272    1273
    1252    1272    1274    1252    1254    1256    1252    1254    1255
    1252    1254    1257    1252    1250    1248    1254    1257    1259
    1254    1257    1258    1254    1257    1260    1254    1252    1253
    1254    1252    1272    1254    1252    1250    1255    1254    1256
    1257    1260    1262    1257    1260    1261    1257    1260    1263
    1257    1254    1256    1257    1254    1255    1258    1257    1259
    1260    1263    1264    1260    1263    1265    1260    1257    1259
    1260    1257    1258    1261    1260    1262    1263    1265    1266
    1263    1265    1269    1263    1260    1262    1263    1260    1261
    1265    1269    1271    1265    1269    1270    1265    1263    1264
    1267    1266    1265    1267    1266    1268    1268    1266    1265
    1269    1265    1266    1270    1269    1271    1272    1252    1253
    1274    1276    1277    1274    1276    1288    1274    1272    1273
    1275    1274    1272    1275    1274    1276    1276    1288    1289
    1276    1288    1290    1276    1278    1279    1276    1278    1284
    1276    1278    1280    1276    1274    1272    1278    1284    1287
    1278    1284    1286    1278    1284    1285    1278    1280    1283
    1278    1280    1282    1278    1280    1281    1278    1276    1277
    1278    1276    1288    1278    1276    1274    1280    1278    1279
    1280    1278    1284    1281    1280    1283    1281    1280    1282
    1282    1280    1283    1284    1278    1279    1285    1284    1287
    1285    1284    1286    1286    1284    1287    1288    1276    1277
    1290    1292    1293    1290    1292    1310    1290    1288    1289
    1291    1290    1288    1291    1290    1292    1292    1310    1311
    1292    1310    1312    1292    1294    1296    1292    1294    1295
    1292    1294    1297    1292    1290    1288    1294    1297    1299
    1294    1297    1298    1294    1297    1300    1294    1292    1293
    1294    1292    1310    1294    1292    1290    1295    1294    1296
    1297    1300    1302    1297    1300    1301    1297    1300    1303
    1297    1294    1296    1297    1294    1295    1298    1297    1299
    1300    1303    1305    1300    1303    1304    1300    1303    1306
    1300    1297    1299    1300    1297    1298    1301    1300    1302
    1303    1306    1309    1303    1306    1308    1303    1306    1307
    1303    1300    1302    1303    1300    1301    1304    1303    1305
    1306    1303    1305    1306    1303    1304    1307    1306    1309
    1307    1306    1308    1308    1306    1309    1310    1292    1293
    1312    1314    1315    1312    1314    1325    1312    1310    1311
    1313    1312    1310    1313    1312    1314    1314    1325    1326
    1314    1325    1327    1314    1316    1318    1314    1316    1317
    1314    1316    1319    1314    1312    1310    1316    1319    1321
    1316    1319    1320    1316    1319    1322    1316    1314    1315
    1316    1314    1325    1316    1314    1312    1317    1316    1318
    1319    1322    1323    1319    1322    1324    1319    1316    1318
    1319    1316    1317    1320    1319    1321    1322    1319    1321
    1322    1319    1320    1324    1322    1323    1325    1314    1315
    1327    1329    1330    1327    1329    1340    1327    1325    1326
    1328    1327    1325    1328    1327    1329    1329    1340    1341
    1329    1340    1342    1329    1331    1333    1329    1331    1332
    1329    1331    1334    1329    1327    1325    1331    1334    1336
    1331    1334    1335    1331    1334    1337    1331    1329    1330
    1331    1329    1340    1331    1329    1327    1332    1331    1333
    1334    1337    1338    1334    1337    1339    1334    1331    1333
    1334    1331    1332    1335    1334    1336    1337    1334    1336
    1337    1334    1335    1339    1337    1338    1340    1329    1330
    1342    1344    1345    1342    1344    1354    1342    1340    1341
    1343    1342    1340    1343    1342    1344    1344    1354    1355
    1344    1354    1356    1344    1346    1347    1344    1346    1350
    1344    1346    1348    1344    1342    1340    1346    1350    1353
    1346    1350    1352    1346    1350    1351    1346    1348    1349
    1346    1344    1345    1346    1344    1354    1346    1344    1342
    1348    1346    1347    1348    1346    1350    1350    1346    1347
    1351    1350    1353    1351    1350    1352    1352    1350    1353
    1354    1344    1345    1356    1358    1359    1356    1358    1376
    1356    1354    1355    1357    1356    1354    1357    1356    1358
    1358    1376    1377    1358    1376    1378    1358    1360    1362
    1358    1360    1361    1358    1360    1363    1358    1356    1354
    1360    1363    1365    1360    1363    1364    1360    1363    1366
    1360    1358    1359    1360    1358    1376    1360    1358    1356
    1361    1360    1362    1363    1366    1368    1363    1366    1367
    1363    1366    1369    1363    1360    1362    1363    1360    1361
    1364    1363    1365    1366    1369    1371    1366    1369    1370
    1366    1369    1372    1366    1363    1365    1366    1363    1364
    1367    1366    1368    1369    1372    1375    1369    1372    1374
    1369    1372    1373    1369    1366    1368    1369    1366    1367
    1370    1369    1371    1372    1369    1371    1372    1369    1370
    1373    1372    1375    1373    1372    1374    1374    1372    1375
    1376    1358    1359    1378    1380    1381    1378    1380    1390
    1378    1376    1377    1379    1378    1376    1379    1378    1380
    1380    1390    1391    1380    1390    1392    1380    1382    1383
    1380    1382    1386    1380    1382    1384    1380    1378    1376
    1382    1386    1389    1382    1386    1388    1382    1386    1387
    1382    1384    1385    1382    1380    1381    1382    1380    1390
    1382    1380    1378    1384    1382    1383    1384    1382    1386
    1386    1382    1383    1387    1386    1389    1387    1386    1388
    1388    1386    1389    1390    1380    1381    1392    1394    1395
    1392    1394    1401    1392    1390    1391    1393    1392    1390
    1393    1392    1394    1394    1401    1402    1394    1401    1403
    1394    1396    1398    1394    1396    1397    1394    1396    1399
    1394    1392    1390    1396    1399    1400    1396    1394    1395
    1396    1394    1401    1396    1394    1392    1397    1396    1398
    1399    1396    1398    1399    1396    1397    1401    1394    1395
    1403    1405    1406    1403    1405    1421    1403    1401    1402
    1404    1403    1401    1404    1403    1405    1405    1421    1422
    1405    1421    1423    1405    1407    1409    1405    1407    1408
    1405    1407    1410    1405    1403    1401    1407    1410    1411
    1407    1410    1417    1407    1405    1406    1407    1405    1421
    1407    1405    1403    1408    1407    1409    1410    1417    1419
    1410    1417    1418    1410    1407    1409    1410    1407    1408
    1411    1413    1415    1411    1413    1414    1412    1411    1410
    1413    1415    1416    1413    1411    1410    1413    1411    1412
    1414    1413    1415    1415    1419    1420    1415    1419    1417
    1417    1419    1420    1417    1410    1411    1418    1417    1419
    1419    1415    1416    1419    1415    1413    1421    1405    1406
    1423    1425    1426    1423    1425    1438    1423    1421    1422
    1424    1423    1421    1424    1423    1425    1425    1438    1439
    1425    1438    1440    1425    1427    1429    1425    1427    1428
    1425    1427    1431    1425    1423    1421    1427    1431    1436
    1427    1431    1430    1427    1425    1426    1427    1425    1438
    1427    1425    1423    1428    1427    1429    1430    1431    1436
    1431    1430    1432    1431    1427    1429    1431    1427    1428
    1432    1434    1435    1433    1432    1430    1434    1436    1431
    1434    1436    1437    1434    1432    1430    1434    1432    1433
    1436    1434    1435    1436    1434    1432    1437    1436    1431
    1438    1425    1426    1440    1442    1443    1440    1442    1449
    1440    1438    1439    1441    1440    1438    1441    1440    1442
    1442    1449    1450    1442    1449    1451    1442    1444    1446
    1442    1444    1445    1442    1444    1447    1442    1440    1438
    1444    1447    1448    1444    1442    1443    1444    1442    1449
    1444    1442    1440    1445    1444    1446    1447    1444    1446
    1447    1444    1445    1449    1442    1443    1451    1453    1454
    1451    1453    1471    1451    1449    1450    1452    1451    1449
    1452    1451    1453    1453    1471    1472    1453    1471    1473
    1453    1455    1457    1453    1455    1456    1453    1455    1458
    1453    1451    1449    1455    1458    1460    1455    1458    1459
    1455    1458    1461    1455    1453    1454    1455    1453    1471
    1455    1453    1451    1456    1455    1457    1458    1461    1463
    1458    1461    1462    1458    1461    1464    1458    1455    1457
    1458    1455    1456    1459    1458    1460    1461    1464    1466
    1461    1464    1465    1461    1464    1467    1461    1458    1460
    1461    1458    1459    1462    1461    1463    1464    1467    1470
    1464    1467    1469    1464    1467    1468    1464    1461    1463
    1464    1461    1462    1465    1464    1466    1467    1464    1466
    1467    1464    1465    1468    1467    1470    1468    1467    1469
    1469    1467    1470    1471    1453    1454    1473    1475    1476
    1473    1475    1483    1473    1471    1472    1474    1473    1471
    1474    1473    1475    1475    1483    1484    1475    1483    1485
    1475    1477    1479    1475    1477    1478    1475    1477    1480
    1475    1473    1471    1477    1480    1481    1477    1480    1482
    1477    1475    1476    1477    1475    1483    1477    1475    1473
    1478    1477    1479    1480    1477    1479    1480    1477    1478
    1482    1480    1481    1483    1475    1476    1485    1487    1488
    1485    1487    1502    1485    1483    1484    1486    1485    1483
    1486    1485    1487    1487    1502    1503    1487    1502    1504
    1487    1489    1490    1487    1489    1491    1487    1489    1495
    1487    1485    1483    1489    1495    1497    1489    1495    1496
    1489    1495    1498    1489    1491    1494    1489    1491    1493
    1489    1491    1492    1489    1487    1488    1489    1487    1502
    1489    1487    1485    1491    1489    1490    1492    1491    1494
    1492    1491    1493    1493    1491    1494    1495    1498    1501
    1495    1498    1500    1495    1498    1499    1495    1489    1490
    1495    1489    1491    1496    1495    1497    1498    1495    1497
    1498    1495    1496    1499    1498    1501    1499    1498    1500
    1500    1498    1501    1502    1487    1488    1504    1506    1507
    1504    1506    1522    1504    1502    1503    1505    1504    1502
    1505    1504    1506    1506    1522    1523    1506    1522    1524
    1506    1508    1510    1506    1508    1509    1506    1508    1511
    1506    1504    1502    1508    1511    1512    1508    1511    1518
    1508    1506    1507    1508    1506    1522    1508    1506    1504
    1509    1508    1510    1511    1518    1520    1511    1518    1519
    1511    1508    1510    1511    1508    1509    1512    1514    1516
    1512    1514    1515    1513    1512    1511    1514    1516    1517
    1514    1512    1511    1514    1512    1513    1515    1514    1516
    1516    1520    1521    1516    1520    1518    1518    1520    1521
    1518    1511    1512    1519    1518    1520    1520    1516    1517
    1520    1516    1514    1522    1506    1507    1524    1526    1527
    1524    1526    1544    1524    1522    1523    1525    1524    1522
    1525    1524    1526    1526    1544    1545    1526    1544    1546
    1526    1528    1530    1526    1528    1529    1526    1528    1531
    1526    1524    1522    1528    1531    1533    1528    1531    1532
    1528    1531    1534    1528    1526    1527    1528    1526    1544
    1528    1526    1524    1529    1528    1530    1531    1534    1536
    1531    1534    1535    1531    1534    1537    1531    1528    1530
    1531    1528    1529    1532    1531    1533    1534    1537    1539
    1534    1537    1538    1534    1537    1540    1534    1531    1533
    1534    1531    1532    1535    1534    1536    1537    1540    1543
    1537    1540    1542    1537    1540    1541    1537    1534    1536
    1537    1534    1535    1538    1537    1539    1540    1537    1539
    1540    1537    1538    1541    1540    1543    1541    1540    1542
    1542    1540    1543    1544    1526    1527    1546    1548    1549
    1546    1548    1559    1546    1544    1545    1547    1546    1544
    1547    1546    1548    1548    1559    1560    1548    1559    1561
    1548    1550    1552    1548    1550    1551    1548    1550    1553
    1548    1546    1544    1550    1553    1555    1550    1553    1554
    1550    1553    1556    1550    1548    1549    1550    1548    1559
    1550    1548    1546    1551    1550    1552    1553    1556    1557
    1553    1556    1558    1553    1550    1552    1553    1550    1551
    1554    1553    1555    1556    1553    1555    1556    1553    1554
    1558    1556    1557    1559    1548    1549    1561    1563    1564
    1561    1563    1578    1561    1559    1560    1562    1561    1559
    1562    1561    1563    1563    1578    1579    1563    1578    1580
    1563    1565    1566    1563    1565    1567    1563    1565    1571
    1563    1561    1559    1565    1571    1573    1565    1571    1572
    1565    1571    1574    1565    1567    1570    1565    1567    1569
    1565    1567    1568    1565    1563    1564    1565    1563    1578
    1565    1563    1561    1567    1565    1566    1568    1567    1570
    1568    1567    1569    1569    1567    1570    1571    1574    1577
    1571    1574    1576    1571    1574    1575    1571    1565    1566
    1571    1565    1567    1572    1571    1573    1574    1571    1573
    1574    1571    1572    1575    1574    1577    1575    1574    1576
    1576    1574    1577    1578    1563    1564    1580    1582    1583
    1580    1582    1597    1580    1578    1579    1581    1580    1578
    1581    1580    1582    1582    1597    1598    1582    1597    1599
    1582    1584    1586    1582    1584    1585    1582    1584    1587
    1582    1580    1578    1584    1587    1588    1584    1587    1593
    1584    1587    1589    1584    1582    1583    1584    1582    1597
    1584    1582    1580    1585    1584    1586    1587    1593    1596
    1587    1593    1595    1587    1593    1594    1587    1589    1592
    1587    1589    1591    1587    1589    1590    1587    1584    1586
    1587    1584    1585    1589    1587    1588    1589    1587    1593
    1590    1589    1592    1590    1589    1591    1591    1589    1592
    1593    1587    1588    1594    1593    1596    1594    1593    1595
    1595    1593    1596    1597    1582    1583    1599    1601    1602
    1599    1601    1612    1599    1597    1598    1600    1599    1597
    1600    1599    1601    1601    1612    1613    1601    1612    1614
    1601    1603    1605    1601    1603    1604    1601    1603    1606
    1601    1599    1597    1603    1606    1608    1603    1606    1607
    1603    1606    1609    1603    1601    1602    1603    1601    1612
    1603    1601    1599    1604    1603    1605    1606    1609    1610
    1606    1609    1611    1606    1603    1605    1606    1603    1604
    1607    1606    1608    1609    1606    1608    1609    1606    1607
    1611    1609    1610    1612    1601    1602    1614    1616    1617
    1614    1616    1624    1614    1612    1613    1615    1614    1612
    1615    1614    1616    1616    1624    1625    1616    1624    1626
    1616    1618    1620    1616    1618    1619    1616    1618    1621
    1616    1614    1612    1618    1621    1622    1618    1621    1623
    1618    1616    1617    1618    1616    1624    1618    1616    1614
    1619    1618    1620    1621    1618    1620    1621    1618    1619
    1623    1621    1622    1624    1616    1617    1626    1628    1629
    1626    1628    1634    1626    1624    1625    1627    1626    1624
    1627    1626    1628    1628    1634    1635    1628    1634    1636
    1628    1630    1633    1628    1630    1632    1628    1630    1631
    1628    1626    1624    1630    1628    1629    1630    1628    1634
    1630    1628    1626    1631    1630    1633    1631    1630    1632
    1632    1630    1633    1634    1628    1629    1636    1638    1639
    1636    1638    1656    1636    1634    1635    1637    1636    1634
    1637    1636    1638    1638    1656    1657    1638    1656    1658
    1638    1640    1642    1638    1640    1641    1638    1640    1643
    1638    1636    1634    1640    1643    1645    1640    1643    1644
    1640    1643    1646    1640    1638    1639    1640    1638    1656
    1640    1638    1636    1641    1640    1642    1643    1646    1648
    1643    1646    1647    1643    1646    1649    1643    1640    1642
    1643    1640    1641    1644    1643    1645    1646    1649    1651
    1646    1649    1650    1646    1649    1652    1646    1643    1645
    1646    1643    1644    1647    1646    1648    1649    1652    1655
    1649    1652    1654    1649    1652    1653    1649    1646    1648
    1649    1646    1647    1650    1649    1651    1652    1649    1651
    1652    1649    1650    1653    1652    1655    1653    1652    1654
    1654    1652    1655    1656    1638    1639    1658    1660    1661
    1658    1660    1677    1658    1656    1657    1659    1658    1656
    1659    1658    1660    1660    1677    1678    1660    1677    1679
    1660    1662    1664    1660    1662    1663    1660    1662    1665
    1660    1658    1656    1662    1665    1666    1662    1665    1673
    1662    1660    1661    1662    1660    1677    1662    1660    1658
    1663    1662    1664    1665    1673    1675    1665    1673    1674
    1665    1662    1664    1665    1662    1663    1666    1668    1670
    1666    1668    1669    1667    1666    1665    1668    1666    1665
    1668    1666    1667    1669    1668    1670    1670    1675    1673
    1670    1675    1676    1670    1671    1672    1671    1670    1668
    1673    1665    1666    1674    1673    1675    1675    1670    1668
    1675    1670    1671    1676    1675    1673    1677    1660    1661
    1679    1681    1682    1679    1681    1696    1679    1677    1678
    1680    1679    1677    1680    1679    1681    1681    1696    1697
    1681    1696    1698    1681    1683    1685    1681    1683    1684
    1681    1683    1686    1681    1679    1677    1683    1686    1687
    1683    1686    1692    1683    1686    1688    1683    1681    1682
    1683    1681    1696    1683    1681    1679    1684    1683    1685
    1686    1692    1695    1686    1692    1694    1686    1692    1693
    1686    1688    1691    1686    1688    1690    1686    1688    1689
    1686    1683    1685    1686    1683    1684    1688    1686    1687
    1688    1686    1692    1689    1688    1691    1689    1688    1690
    1690    1688    1691    1692    1686    1687    1693    1692    1695
    1693    1692    1694    1694    1692    1695    1696    1681    1682
    1698    1700    1701    1698    1700    1711    1698    1696    1697
    1699    1698    1696    1699    1698    1700    1700    1711    1712
    1700    1711    1713    1700    1702    1704    1700    1702    1703
    1700    1702    1705    1700    1698    1696    1702    1705    1707
    1702    1705    1706    1702    1705    1708    1702    1700    1701
    1702    1700    1711    1702    1700    1698    1703    1702    1704
    1705    1708    1709    1705    1708    1710    1705    1702    1704
    1705    1702    1703    1706    1705    1707    1708    1705    1707
    1708    1705    1706    1710    1708    1709    1711    1700    1701
    1713    1715    1716    1713    1715    1733    1713    1711    1712
    1714    1713    1711    1714    1713    1715    1715    1733    1734
    1715    1733    1735    1715    1717    1719    1715    1717    1718
    1715    1717    1720    1715    1713    1711    1717    1720    1722
    1717    1720    1721    1717    1720    1723    1717    1715    1716
    1717    1715    1733    1717    1715    1713    1718    1717    1719
    1720    1723    1725    1720    1723    1724    1720    1723    1726
    1720    1717    1719    1720    1717    1718    1721    1720    1722
    1723    1726    1728    1723    1726    1727    1723    1726    1729
    1723    1720    1722    1723    1720    1721    1724    1723    1725
    1726    1729    1732    1726    1729    1731    1726    1729    1730
    1726    1723    1725    1726    1723    1724    1727    1726    1728
    1729    1726    1728    1729    1726    1727    1730    1729    1732
    1730    1729    1731    1731    1729    1732    1733    1715    1716
    1735    1737    1738    1735    1737    1748    1735    1733    1734
    1736    1735    1733    1736    1735    1737    1737    1748    1749
    1737    1748    1750    1737    1739    1741    1737    1739    1740
    1737    1739    1742    1737    1735    1733    1739    1742    1744
    1739    1742    1743    1739    1742    1745    1739    1737    1738
    1739    1737    1748    1739    1737    1735    1740    1739    1741
    1742    1745    1746    1742    1745    1747    1742    1739    1741
    1742    1739    1740    1743    1742    1744    1745    1742    1744
    1745    1742    1743    1747    1745    1746    1748    1737    1738
    1750    1752    1753    1750    1752    1768    1750    1748    1749
    1751    1750    1748    1751    1750    1752    1752    1768    1769
    1752    1768    1770    1752    1754    1756    1752    1754    1755
    1752    1754    1757    1752    1750    1748    1754    1757    1758
    1754    1757    1764    1754    1752    1753    1754    1752    1768
    1754    1752    1750    1755    1754    1756    1757    1764    1766
    1757    1764    1765    1757    1754    1756    1757    1754    1755
    1758    1760    1762    1758    1760    1761    1759    1758    1757
    1760    1762    1763    1760    1758    1757    1760    1758    1759
    1761    1760    1762    1762    1766    1767    1762    1766    1764
    1764    1766    1767    1764    1757    1758    1765    1764    1766
    1766    1762    1763    1766    1762    1760    1768    1752    1753
    1770    1772    1773    1770    1772    1790    1770    1768    1769
    1771    1770    1768    1771    1770    1772    1772    1790    1791
    1772    1790    1792    1772    1774    1776    1772    1774    1775
    1772    1774    1777    1772    1770    1768    1774    1777    1779
    1774    1777    1778    1774    1777    1780    1774    1772    1773
    1774    1772    1790    1774    1772    1770    1775    1774    1776
    1777    1780    1782    1777    1780    1781    1777    1780    1783
    1777    1774    1776    1777    1774    1775    1778    1777    1779
    1780    1783    1785    1780    1783    1784    1780    1783    1786
    1780    1777    1779    1780    1777    1778    1781    1780    1782
    1783    1786    1789    1783    1786    1788    1783    1786    1787
    1783    1780    1782    1783    1780    1781    1784    1783    1785
    1786    1783    1785    1786    1783    1784    1787    1786    1789
    1787    1786    1788    1788    1786    1789    1790    1772    1773
    1792    1794    1795    1792    1794    1805    1792    1790    1791
    1793    1792    1790    1793    1792    1794    1794    1805    1806
    1794    1805    1807    1794    1796    1798    1794    1796    1797
    1794    1796    1799    1794    1792    1790    1796    1799    1801
    1796    1799    1800    1796    1799    1802    1796    1794    1795
    1796    1794    1805    1796    1794    1792    1797    1796    1798
    1799    1802    1803    1799    1802    1804    1799    1796    1798
    1799    1796    1797    1800    1799    1801    1802    1799    1801
    1802    1799    1800    1804    1802    1803    1805    1794    1795
    1807    1809    1810    1807    1809    1824    1807    1805    1806
    1808    1807    1805    1808    1807    1809    1809    1824    1825
    1809    1824    1826    1809    1811    1813    1809    1811    1812
    1809    1811    1814    1809    1807    1805    1811    1814    1815
    1811    1814    1820    1811    1814    1816    1811    1809    1810
    1811    1809    1824    1811    1809    1807    1812    1811    1813
    1814    1820    1823    1814    1820    1822    1814    1820    1821
    1814    1816    1819    1814    1816    1818    1814    1816    1817
    1814    1811    1813    1814    1811    1812    1816    1814    1815
    1816    1814    1820    1817    1816    1819    1817    1816    1818
    1818    1816    1819    1820    1814    1815    1821    1820    1823
    1821    1820    1822    1822    1820    1823    1824    1809    1810
    1826    1828    1829    1826    1828    1835    1826    1824    1825
    1827    1826    1824    1827    1826    1828    1828    1835    1836
    1828    1835    1837    1828    1830    1832    1828    1830    1831
    1828    1830    1833    1828    1826    1824    1830    1833    1834
    1830    1828    1829    1830    1828    1835    1830    1828    1826
    1831    1830    1832    1833    1830    1832    1833    1830    1831
    1835    1828    1829    1837    1839    1840    1837    1839    1849
    1837    1835    1836    1838    1837    1835    1838    1837    1839
    1839    1849    1850    1839    1849    1851    1839    1841    1843
    1839    1841    1842    1839    1841    1844    1839    1837    1835
    1841    1844    1845    1841    1844    1846    1841    1839    1840
    1841    1839    1849    1841    1839    1837    1842    1841    1843
    1844    1846    1848    1844    1846    1847    1844    1841    1843
    1844    1841    1842    1846    1844    1845    1847    1846    1848
    1849    1839    1840    1851    1853    1854    1851    1853    1863
    1851    1849    1850    1852    1851    1849    1852    1851    1853
    1853    1863    1864    1853    1863    1865    1853    1855    1856
    1853    1855    1859    1853    1855    1857    1853    1851    1849
    1855    1859    1862    1855    1859    1861    1855    1859    1860
    1855    1857    1858    1855    1853    1854    1855    1853    1863
    1855    1853    1851    1857    1855    1856    1857    1855    1859
    1859    1855    1856    1860    1859    1862    1860    1859    1861
    1861    1859    1862    1863    1853    1854    1865    1867    1868
    1865    1867    1873    1865    1863    1864    1866    1865    1863
    1866    1865    1867    1867    1873    1874    1867    1873    1875
    1867    1869    1872    1867    1869    1871    1867    1869    1870
    1867    1865    1863    1869    1867    1868    1869    1867    1873
    1869    1867    1865    1870    1869    1872    1870    1869    1871
    1871    1869    1872    1873    1867    1868    1875    1877    1878
    1875    1877    1888    1875    1873    1874    1876    1875    1873
    1876    1875    1877    1877    1888    1889    1877    1888    1890
    1877    1879    1881    1877    1879    1880    1877    1879    1882
    1877    1875    1873    1879    1882    1884    1879    1882    1883
    1879    1882    1885    1879    1877    1878    1879    1877    1888
    1879    1877    1875    1880    1879    1881    1882    1885    1886
    1882    1885    1887    1882    1879    1881    1882    1879    1880
    1883    1882    1884    1885    1882    1884    1885    1882    1883
    1887    1885    1886    1888    1877    1878    1890    1892    1893
    1890    1892    1910    1890    1888    1889    1891    1890    1888
    1891    1890    1892    1892    1910    1911    1892    1910    1912
    1892    1894    1896    1892    1894    1895    1892    1894    1897
    1892    1890    1888    1894    1897    1899    1894    1897    1898
    1894    1897    1900    1894    1892    1893    1894    1892    1910
    1894    1892    1890    1895    1894    1896    1897    1900    1902
    1897    1900    1901    1897    1900    1903    1897    1894    1896
    1897    1894    1895    1898    1897    1899    1900    1903    1905
    1900    1903    1904    1900    1903    1906    1900    1897    1899
    1900    1897    1898    1901    1900    1902    1903    1906    1909
    1903    1906    1908    1903    1906    1907    1903    1900    1902
    1903    1900    1901    1904    1903    1905    1906    1903    1905
    1906    1903    1904    1907    1906    1909    1907    1906    1908
    1908    1906    1909    1910    1892    1893    1912    1914    1915
    1912    1914    1925    1912    1910    1911    1913    1912    1910
    1913    1912    1914    1914    1925    1926    1914    1925    1927
    1914    1916    1918    1914    1916    1917    1914    1916    1919
    1914    1912    1910    1916    1919    1921    1916    1919    1920
    1916    1919    1922    1916    1914    1915    1916    1914    1925
    1916    1914    1912    1917    1916    1918    1919    1922    1923
    1919    1922    1924    1919    1916    1918    1919    1916    1917
    1920    1919    1921    1922    1919    1921    1922    1919    1920
    1924    1922    1923    1925    1914    1915    1927    1929    1931
    1927    1929    1930    1927    1929    1932    1927    1925    1926
    1928    1927    1925    1928    1927    1929    1929    1932    1933
    1929    1932    1934    1929    1927    1925    1930    1929    1931
    1932    1929    1931    1932    1929    1930    1934    1936    1937
    1934    1936    1944    1934    1932    1933    1935    1934    1932
    1935    1934    1936    1936    1944    1945    1936    1944    1946
    1936    1938    1940    1936    1938    1939    1936    1938    1941
    1936    1934    1932    1938    1941    1942    1938    1941    1943
    1938    1936    1937    1938    1936    1944    1938    1936    1934
    1939    1938    1940    1941    1938    1940    1941    1938    1939
    1943    1941    1942    1944    1936    1937    1946    1948    1949
    1946    1948    1966    1946    1944    1945    1947    1946    1944
    1947    1946    1948    1948    1966    1967    1948    1966    1968
    1948    1950    1952    1948    1950    1951    1948    1950    1953
    1948    1946    1944    1950    1953    1955    1950    1953    1954
    1950    1953    1956    1950    1948    1949    1950    1948    1966
    1950    1948    1946    1951    1950    1952    1953    1956    1958
    1953    1956    1957    1953    1956    1959    1953    1950    1952
    1953    1950    1951    1954    1953    1955    1956    1959    1961
    1956    1959    1960    1956    1959    1962    1956    1953    1955
    1956    1953    1954    1957    1956    1958    1959    1962    1965
    1959    1962    1964    1959    1962    1963    1959    1956    1958
    1959    1956    1957    1960    1959    1961    1962    1959    1961
    1962    1959    1960    1963    1962    1965    1963    1962    1964
    1964    1962    1965    1966    1948    1949    1968    1970    1971
    1968    1970    1982    1968    1966    1967    1969    1968    1966
    1969    1968    1970    1970    1982    1983    1970    1982    1984
    1970    1972    1973    1970    1972    1978    1970    1972    1974
    1970    1968    1966    1972    1978    1981    1972    1978    1980
    1972    1978    1979    1972    1974    1977    1972    1974    1976
    1972    1974    1975    1972    1970    1971    1972    1970    1982
    1972    1970    1968    1974    1972    1973    1974    1972    1978
    1975    1974    1977    1975    1974    1976    1976    1974    1977
    1978    1972    1973    1979    1978    1981    1979    1978    1980
    1980    1978    1981    1982    1970    1971    1984    1986    1987
    1984    1986    1996    1984    1982    1983    1985    1984    1982
    1985    1984    1986    1986    1996    1997    1986    1996    1998
    1986    1988    1989    1986    1988    1992    1986    1988    1990
    1986    1984    1982    1988    1992    1995    1988    1992    1994
    1988    1992    1993    1988    1990    1991    1988    1986    1987
    1988    1986    1996    1988    1986    1984    1990    1988    1989
    1990    1988    1992    1992    1988    1989    1993    1992    1995
    1993    1992    1994    1994    1992    1995    1996    1986    1987
    1998    2000    2001    1998    2000    2012    1998    1996    1997
    1999    1998    1996    1999    1998    2000    2000    2012    2013
    2000    2012    2014    2000    2002    2003    2000    2002    2008
    2000    2002    2004    2000    1998    1996    2002    2008    2011
    2002    2008    2010    2002    2008    2009    2002    2004    2007
    2002    2004    2006    2002    2004    2005    2002    2000    2001
    2002    2000    2012    2002    2000    1998    2004    2002    2003
    2004    2002    2008    2005    2004    2007    2005    2004    2006
    2006    2004    2007    2008    2002    2003    2009    2008    2011
    2009    2008    2010    2010    2008    2011    2012    2000    2001
    2014    2016    2017    2014    2016    2026    2014    2012    2013
    2015    2014    2012    2015    2014    2016    2016    2026    2027
    2016    2026    2028    2016    2018    2019    2016    2018    2022
    2016    2018    2020    2016    2014    2012    2018    2022    2025
    2018    2022    2024    2018    2022    2023    2018    2020    2021
    2018    2016    2017    2018    2016    2026    2018    2016    2014
    2020    2018    2019    2020    2018    2022    2022    2018    2019
    2023    2022    2025    2023    2022    2024    2024    2022    2025
    2026    2016    2017    2028    2030    2031    2028    2030    2047
    2028    2026    2027    2029    2028    2026    2029    2028    2030
    2030    2047    2048    2030    2047    2049    2030    2032    2034
    2030    2032    2033    2030    2032    2035    2030    2028    2026
    2032    2035    2036    2032    2035    2043    2032    2030    2031
    2032    2030    2047    2032    2030    2028    2033    2032    2034
    2035    2043    2045    2035    2043    2044    2035    2032    2034
    2035    2032    2033    2036    2038    2040    2036    2038    2039
    2037    2036    2035    2038    2036    2035    2038    2036    2037
    2039    2038    2040    2040    2045    2043    2040    2045    2046
    2040    2041    2042    2041    2040    2038    2043    2035    2036
    2044    2043    2045    2045    2040    2038    2045    2040    2041
    2046    2045    2043    2047    2030    2031    2049    2051    2052
    2049    2051    2057    2049    2047    2048    2050    2049    2047
    2050    2049    2051    2051    2057    2058    2051    2057    2059
    2051    2053    2056    2051    2053    2055    2051    2053    2054
    2051    2049    2047    2053    2051    2052    2053    2051    2057
    2053    2051    2049    2054    2053    2056    2054    2053    2055
    2055    2053    2056    2057    2051    2052    2059    2061    2062
    2059    2061    2069    2059    2057    2058    2060    2059    2057
    2060    2059    2061    2061    2069    2070    2061    2069    2071
    2061    2063    2065    2061    2063    2064    2061    2063    2066
    2061    2059    2057    2063    2066    2067    2063    2066    2068
    2063    2061    2062    2063    2061    2069    2063    2061    2059
    2064    2063    2065    2066    2063    2065    2066    2063    2064
    2068    2066    2067    2069    2061    2062    2071    2073    2074
    2071    2073    2081    2071    2069    2070    2072    2071    2069
    2072    2071    2073    2073    2081    2082    2073    2081    2083
    2073    2075    2077    2073    2075    2076    2073    2075    2078
    2073    2071    2069    2075    2078    2079    2075    2078    2080
    2075    2073    2074    2075    2073    2081    2075    2073    2071
    2076    2075    2077    2078    2075    2077    2078    2075    2076
    2080    2078    2079    2081    2073    2074    2083    2085    2086
    2083    2085    2098    2083    2081    2082    2084    2083    2081
    2084    2083    2085    2085    2098    2099    2085    2098    2100
    2085    2087    2089    2085    2087    2088    2085    2087    2090
    2085    2083    2081    2087    2090    2092    2087    2090    2091
    2087    2090    2093    2087    2085    2086    2087    2085    2098
    2087    2085    2083    2088    2087    2089    2090    2093    2094
    2090    2093    2095    2090    2087    2089    2090    2087    2088
    2091    2090    2092    2093    2095    2097    2093    2095    2096
    2093    2090    2092    2093    2090    2091    2095    2093    2094
    2096    2095    2097    2098    2085    2086    2100    2102    2103
    2100    2102    2117    2100    2098    2099    2101    2100    2098
    2101    2100    2102    2102    2117    2118    2102    2117    2119
    2102    2104    2106    2102    2104    2105    2102    2104    2107
    2102    2100    2098    2104    2107    2108    2104    2107    2113
    2104    2107    2109    2104    2102    2103    2104    2102    2117
    2104    2102    2100    2105    2104    2106    2107    2113    2116
    2107    2113    2115    2107    2113    2114    2107    2109    2112
    2107    2109    2111    2107    2109    2110    2107    2104    2106
    2107    2104    2105    2109    2107    2108    2109    2107    2113
    2110    2109    2112    2110    2109    2111    2111    2109    2112
    2113    2107    2108    2114    2113    2116    2114    2113    2115
    2115    2113    2116    2117    2102    2103    2119    2121    2122
    2119    2121    2127    2119    2117    2118    2120    2119    2117
    2120    2119    2121    2121    2127    2128    2121    2127    2129
    2121    2123    2126    2121    2123    2125    2121    2123    2124
    2121    2119    2117    2123    2121    2122    2123    2121    2127
    2123    2121    2119    2124    2123    2126    2124    2123    2125
    2125    2123    2126    2127    2121    2122    2129    2131    2132
    2129    2131    2149    2129    2127    2128    2130    2129    2127
    2130    2129    2131    2131    2149    2150    2131    2149    2151
    2131    2133    2135    2131    2133    2134    2131    2133    2136
    2131    2129    2127    2133    2136    2138    2133    2136    2137
    2133    2136    2139    2133    2131    2132    2133    2131    2149
    2133    2131    2129    2134    2133    2135    2136    2139    2141
    2136    2139    2140    2136    2139    2142    2136    2133    2135
    2136    2133    2134    2137    2136    2138    2139    2142    2144
    2139    2142    2143    2139    2142    2145    2139    2136    2138
    2139    2136    2137    2140    2139    2141    2142    2145    2148
    2142    2145    2147    2142    2145    2146    2142    2139    2141
    2142    2139    2140    2143    2142    2144    2145    2142    2144
    2145    2142    2143    2146    2145    2148    2146    2145    2147
    2147    2145    2148    2149    2131    2132    2151    2153    2154
    2151    2153    2168    2151    2149    2150    2152    2151    2149
    2152    2151    2153    2153    2168    2169    2153    2168    2170
    2153    2155    2157    2153    2155    2156    2153    2155    2158
    2153    2151    2149    2155    2158    2159    2155    2158    2164
    2155    2158    2160    2155    2153    2154    2155    2153    2168
    2155    2153    2151    2156    2155    2157    2158    2164    2167
    2158    2164    2166    2158    2164    2165    2158    2160    2163
    2158    2160    2162    2158    2160    2161    2158    2155    2157
    2158    2155    2156    2160    2158    2159    2160    2158    2164
    2161    2160    2163    2161    2160    2162    2162    2160    2163
    2164    2158    2159    2165    2164    2167    2165    2164    2166
    2166    2164    2167    2168    2153    2154    2170    2172    2173
    2170    2172    2185    2170    2168    2169    2171    2170    2168
    2171    2170    2172    2172    2185    2186    2172    2185    2187
    2172    2174    2176    2172    2174    2175    2172    2174    2177
    2172    2170    2168    2174    2177    2179    2174    2177    2178
    2174    2177    2180    2174    2172    2173    2174    2172    2185
    2174    2172    2170    2175    2174    2176    2177    2180    2181
    2177    2180    2182    2177    2174    2176    2177    2174    2175
    2178    2177    2179    2180    2182    2184    2180    2182    2183
    2180    2177    2179    2180    2177    2178    2182    2180    2181
    2183    2182    2184    2185    2172    2173    2187    2189    2190
    2187    2189    2207    2187    2185    2186    2188    2187    2185
    2188    2187    2189    2189    2207    2208    2189    2207    2209
    2189    2191    2193    2189    2191    2192    2189    2191    2194
    2189    2187    2185    2191    2194    2196    2191    2194    2195
    2191    2194    2197    2191    2189    2190    2191    2189    2207
    2191    2189    2187    2192    2191    2193    2194    2197    2199
    2194    2197    2198    2194    2197    2200    2194    2191    2193
    2194    2191    2192    2195    2194    2196    2197    2200    2202
    2197    2200    2201    2197    2200    2203    2197    2194    2196
    2197    2194    2195    2198    2197    2199    2200    2203    2206
    2200    2203    2205    2200    2203    2204    2200    2197    2199
    2200    2197    2198    2201    2200    2202    2203    2200    2202
    2203    2200    2201    2204    2203    2206    2204    2203    2205
    2205    2203    2206    2207    2189    2190    2209    2211    2212
    2209    2211    2218    2209    2207    2208    2210    2209    2207
    2210    2209    2211    2211    2218    2219    2211    2218    2220
    2211    2213    2215    2211    2213    2214    2211    2213    2216
    2211    2209    2207    2213    2216    2217    2213    2211    2212
    2213    2211    2218    2213    2211    2209    2214    2213    2215
    2216    2213    2215    2216    2213    2214    2218    2211    2212
    2220    2222    2223    2220    2222    2237    2220    2218    2219
    2221    2220    2218    2221    2220    2222    2222    2237    2238
    2222    2237    2239    2222    2224    2225    2222    2224    2226
    2222    2224    2230    2222    2220    2218    2224    2230    2232
    2224    2230    2231    2224    2230    2233    2224    2226    2229
    2224    2226    2228    2224    2226    2227    2224    2222    2223
    2224    2222    2237    2224    2222    2220    2226    2224    2225
    2227    2226    2229    2227    2226    2228    2228    2226    2229
    2230    2233    2236    2230    2233    2235    2230    2233    2234
    2230    2224    2225    2230    2224    2226    2231    2230    2232
    2233    2230    2232    2233    2230    2231    2234    2233    2236
    2234    2233    2235    2235    2233    2236    2237    2222    2223
    2239    2241    2242    2239    2241    2261    2239    2237    2238
    2240    2239    2237    2240    2239    2241    2241    2261    2262
    2241    2261    2263    2241    2243    2245    2241    2243    2244
    2241    2243    2246    2241    2239    2237    2243    2246    2247
    2243    2246    2252    2243    2241    2242    2243    2241    2261
    2243    2241    2239    2244    2243    2245    2246    2252    2251
    2246    2252    2253    2246    2243    2245    2246    2243    2244
    2247    2249    2250    2247    2249    2251    2248    2247    2246
    2249    2251    2252    2249    2247    2246    2249    2247    2248
    2251    2257    2259    2251    2257    2258    2251    2249    2250
    2252    2253    2255    2252    2253    2254    2252    2246    2247
    2253    2252    2251    2254    2253    2255    2255    2259    2257
    2255    2259    2260    2256    2255    2253    2257    2251    2252
    2257    2251    2249    2258    2257    2259    2259    2255    2253
    2259    2255    2256    2260    2259    2257    2261    2241    2242
    2263    2265    2266    2263    2265    2278    2263    2261    2262
    2264    2263    2261    2264    2263    2265    2265    2278    2279
    2265    2278    2280    2265    2267    2269    2265    2267    2268
    2265    2267    2270    2265    2263    2261    2267    2270    2272
    2267    2270    2271    2267    2270    2273    2267    2265    2266
    2267    2265    2278    2267    2265    2263    2268    2267    2269
    2270    2273    2274    2270    2267    2269    2270    2267    2268
    2271    2270    2272    2273    2274    2277    2273    2274    2276
    2273    2274    2275    2273    2270    2272    2273    2270    2271
    2275    2274    2277    2275    2274    2276    2276    2274    2277
    2278    2265    2266    2280    2282    2283    2280    2282    2297
    2280    2278    2279    2281    2280    2278    2281    2280    2282
    2282    2297    2298    2282    2297    2299    2282    2284    2286
    2282    2284    2285    2282    2284    2287    2282    2280    2278
    2284    2287    2288    2284    2287    2293    2284    2287    2289
    2284    2282    2283    2284    2282    2297    2284    2282    2280
    2285    2284    2286    2287    2293    2296    2287    2293    2295
    2287    2293    2294    2287    2289    2292    2287    2289    2291
    2287    2289    2290    2287    2284    2286    2287    2284    2285
    2289    2287    2288    2289    2287    2293    2290    2289    2292
    2290    2289    2291    2291    2289    2292    2293    2287    2288
    2294    2293    2296    2294    2293    2295    2295    2293    2296
    2297    2282    2283    2299    2301    2302    2299    2301    2314
    2299    2297    2298    2300    2299    2297    2300    2299    2301
    2301    2314    2315    2301    2314    2316    2301    2303    2305
    2301    2303    2304    2301    2303    2306    2301    2299    2297
    2303    2306    2308    2303    2306    2307    2303    2306    2309
    2303    2301    2302    2303    2301    2314    2303    2301    2299
    2304    2303    2305    2306    2309    2310    2306    2309    2311
    2306    2303    2305    2306    2303    2304    2307    2306    2308
    2309    2311    2313    2309    2311    2312    2309    2306    2308
    2309    2306    2307    2311    2309    2310    2312    2311    2313
    2314    2301    2302    2316    2318    2319    2316    2318    2324
    2316    2314    2315    2317    2316    2314    2317    2316    2318
    2318    2324    2325    2318    2324    2326    2318    2320    2323
    2318    2320    2322    2318    2320    2321    2318    2316    2314
    2320    2318    2319    2320    2318    2324    2320    2318    2316
    2321    2320    2323    2321    2320    2322    2322    2320    2323
    2324    2318    2319    2326    2328    2329    2326    2328    2341
    2326    2324    2325    2327    2326    2324    2327    2326    2328
    2328    2341    2342    2328    2341    2343    2328    2330    2332
    2328    2330    2331    2328    2330    2334    2328    2326    2324
    2330    2334    2339    2330    2334    2333    2330    2328    2329
    2330    2328    2341    2330    2328    2326    2331    2330    2332
    2333    2334    2339    2334    2333    2335    2334    2330    2332
    2334    2330    2331    2335    2337    2338    2336    2335    2333
    2337    2339    2334    2337    2339    2340    2337    2335    2333
    2337    2335    2336    2339    2337    2338    2339    2337    2335
    2340    2339    2334    2341    2328    2329    2343    2345    2346
    2343    2345    2360    2343    2341    2342    2344    2343    2341
    2344    2343    2345    2345    2360    2361    2345    2360    2362
    2345    2347    2349    2345    2347    2348    2345    2347    2350
    2345    2343    2341    2347    2350    2351    2347    2350    2356
    2347    2350    2352    2347    2345    2346    2347    2345    2360
    2347    2345    2343    2348    2347    2349    2350    2356    2359
    2350    2356    2358    2350    2356    2357    2350    2352    2355
    2350    2352    2354    2350    2352    2353    2350    2347    2349
    2350    2347    2348    2352    2350    2351    2352    2350    2356
    2353    2352    2355    2353    2352    2354    2354    2352    2355
    2356    2350    2351    2357    2356    2359    2357    2356    2358
    2358    2356    2359    2360    2345    2346    2362    2364    2365
    2362    2364    2370    2362    2360    2361    2363    2362    2360
    2363    2362    2364    2364    2366    2369    2364    2366    2368
    2364    2366    2367    2364    2362    2360    2366    2364    2365
    2366    2364    2370    2366    2364    2362    2367    2366    2369
    2367    2366    2368    2368    2366    2369    2370    2364    2365
    2371    2370    2364    2372    2370    2364    2372    2370    2371
    2374    2373    2375    2377    2376    2378    2380    2379    2381
    2383    2382    2384    2386    2385    2387    2389    2388    2390
    2392    2391    2393    2395    2394    2396    2398    2397    2399
    2401    2400    2402    2404    2403    2405    2407    2406    2408
    2410    2409    2411    2413    2412    2414    2416    2415    2417
    2419    2418    2420    2422    2421    2423    2425    2424    2426
    2428    2427    2429    2431    2430    2432    2434    2433    2435
    2437    2436    2438    2440    2439    2441    2443    2442    2444
    2446    2445    2447    2449    2448    2450    2452    2451    2453
    2455    2454    2456    2458    2457    2459    2461    2460    2462
    2464    2463    2465    2467    2466    2468    2470    2469    2471
    2473    2472    2474    2476    2475    2477    2479    2478    2480
    2482    2481    2483    2485    2484    2486    2488    2487    2489
    2491    2490    2492    2494    2493    2495    2497    2496    2498
    2500    2499    2501    2503    2502    2504    2506    2505    2507
    2509    2508    2510    2512    2511    2513    2515    2514    2516
    2518    2517    2519    2521    2520    2522    2524    2523    2525
    2527    2526    2528    2530    2529    2531    2533    2532    2534
    2536    2535    2537    2539    2538    2540    2542    2541    2543
    2545    2544    2546    2548    2547    2549    2551    2550    2552
    2554    2553    2555    2557    2556    2558    2560    2559    2561
    2563    2562    2564    2566    2565    2567    2569    2568    2570
    2572    2571    2573    2575    2574    2576    2578    2577    2579
    2581    2580    2582    2584    2583    2585    2587    2586    2588
    2590    2589    2591    2593    2592    2594    2596    2595    2597
    2599    2598    2600    2602    2601    2603    2605    2604    2606
    2608    2607    2609    2611    2610    2612    2614    2613    2615
    2617    2616    2618    2620    2619    2621    2623    2622    2624
    2626    2625    2627    2629    2628    2630    2632    2631    2633
    2635    2634    2636    2638    2637    2639    2641    2640    2642
    2644    2643    2645    2647    2646    2648    2650    2649    2651
    2653    2652    2654    2656    2655    2657    2659    2658    2660
    2662    2661    2663    2665    2664    2666    2668    2667    2669
    2671    2670    2672    2674    2673    2675    2677    2676    2678
    2680    2679    2681    2683    2682    2684    2686    2685    2687
    2689    2688    2690    2692    2691    2693    2695    2694    2696
    2698    2697    2699    2701    2700    2702    2704    2703    2705
    2707    2706    2708    2710    2709    2711    2713    2712    2714
    2716    2715    2717    2719    2718    2720    2722    2721    2723
    2725    2724    2726    2728    2727    2729    2731    2730    2732
    2734    2733    2735    2737    2736    2738    2740    2739    2741
    2743    2742    2744    2746    2745    2747    2749    2748    2750
    2752    2751    2753    2755    2754    2756    2758    2757    2759
    2761    2760    2762    2764    2763    2765    2767    2766    2768
    2770    2769    2771    2773    2772    2774    2776    2775    2777
    2779    2778    2780    2782    2781    2783    2785    2784    2786
    2788    2787    2789    2791    2790    2792    2794    2793    2795
    2797    2796    2798    2800    2799    2801    2803    2802    2804
    2806    2805    2807    2809    2808    2810    2812    2811    2813
    2815    2814    2816    2818    2817    2819    2821    2820    2822
    2824    2823    2825    2827    2826    2828    2830    2829    2831
    2833    2832    2834    2836    2835    2837    2839    2838    2840
    2842    2841    2843    2845    2844    2846    2848    2847    2849
    2851    2850    2852    2854    2853    2855    2857    2856    2858
    2860    2859    2861    2863    2862    2864    2866    2865    2867
    2869    2868    2870    2872    2871    2873    2875    2874    2876
    2878    2877    2879    2881    2880    2882    2884    2883    2885
    2887    2886    2888    2890    2889    2891    2893    2892    2894
    2896    2895    2897    2899    2898    2900    2902    2901    2903
    2905    2904    2906    2908    2907    2909    2911    2910    2912
    2914    2913    2915    2917    2916    2918    2920    2919    2921
    2923    2922    2924    2926    2925    2927    2929    2928    2930
    2932    2931    2933    2935    2934    2936    2938    2937    2939
    2941    2940    2942    2944    2943    2945    2947    2946    2948
    2950    2949    2951    2953    2952    2954    2956    2955    2957
    2959    2958    2960    2962    2961    2963    2965    2964    2966
    2968    2967    2969    2971    2970    2972    2974    2973    2975
    2977    2976    2978    2980    2979    2981    2983    2982    2984
    2986    2985    2987    2989    2988    2990    2992    2991    2993
    2995    2994    2996    2998    2997    2999    3001    3000    3002
    3004    3003    3005    3007    3006    3008    3010    3009    3011
    3013    3012    3014    3016    3015    3017    3019    3018    3020
    3022    3021    3023    3025    3024    3026    3028    3027    3029
    3031    3030    3032    3034    3033    3035    3037    3036    3038
    3040    3039    3041    3043    3042    3044    3046    3045    3047
    3049    3048    3050    3052    3051    3053    3055    3054    3056
    3058    3057    3059    3061    3060    3062    3064    3063    3065
    3067    3066    3068    3070    3069    3071    3073    3072    3074
    3076    3075    3077    3079    3078    3080    3082    3081    3083
    3085    3084    3086    3088    3087    3089    3091    3090    3092
    3094    3093    3095    3097    3096    3098    3100    3099    3101
    3103    3102    3104    3106    3105    3107    3109    3108    3110
    3112    3111    3113    3115    3114    3116    3118    3117    3119
    3121    3120    3122    3124    3123    3125    3127    3126    3128
    3130    3129    3131    3133    3132    3134    3136    3135    3137
    3139    3138    3140    3142    3141    3143    3145    3144    3146
    3148    3147    3149    3151    3150    3152    3154    3153    3155
    3157    3156    3158    3160    3159    3161    3163    3162    3164
    3166    3165    3167    3169    3168    3170    3172    3171    3173
    3175    3174    3176    3178    3177    3179    3181    3180    3182
    3184    3183    3185    3187    3186    3188    3190    3189    3191
    3193    3192    3194    3196    3195    3197    3199    3198    3200
    3202    3201    3203    3205    3204    3206    3208    3207    3209
    3211    3210    3212    3214    3213    3215    3217    3216    3218
    3220    3219    3221    3223    3222    3224    3226    3225    3227
    3229    3228    3230    3232    3231    3233    3235    3234    3236
    3238    3237    3239    3241    3240    3242    3244    3243    3245
    3247    3246    3248    3250    3249    3251    3253    3252    3254
    3256    3255    3257    3259    3258    3260    3262    3261    3263
    3265    3264    3266    3268    3267    3269    3271    3270    3272
    3274    3273    3275    3277    3276    3278    3280    3279    3281
    3283    3282    3284    3286    3285    3287    3289    3288    3290
    3292    3291    3293    3295    3294    3296    3298    3297    3299
    3301    3300    3302    3304    3303    3305    3307    3306    3308
    3310    3309    3311    3313    3312    3314    3316    3315    3317
    3319    3318    3320    3322    3321    3323    3325    3324    3326
    3328    3327    3329    3331    3330    3332    3334    3333    3335
    3337    3336    3338    3340    3339    3341    3343    3342    3344
    3346    3345    3347    3349    3348    3350    3352    3351    3353
    3355    3354    3356    3358    3357    3359    3361    3360    3362
    3364    3363    3365    3367    3366    3368    3370    3369    3371
    3373    3372    3374    3376    3375    3377    3379    3378    3380
    3382    3381    3383    3385    3384    3386    3388    3387    3389
    3391    3390    3392    3394    3393    3395    3397    3396    3398
    3400    3399    3401    3403    3402    3404    3406    3405    3407
    3409    3408    3410    3412    3411    3413    3415    3414    3416
    3418    3417    3419    3421    3420    3422    3424    3423    3425
    3427    3426    3428    3430    3429    3431    3433    3432    3434
    3436    3435    3437    3439    3438    3440    3442    3441    3443
    3445    3444    3446    3448    3447    3449    3451    3450    3452
    3454    3453    3455    3457    3456    3458    3460    3459    3461
    3463    3462    3464    3466    3465    3467    3469    3468    3470
    3472    3471    3473    3475    3474    3476    3478    3477    3479
    3481    3480    3482    3484    3483    3485    3487    3486    3488
    3490    3489    3491    3493    3492    3494    3496    3495    3497
    3499    3498    3500    3502    3501    3503    3505    3504    3506
    3508    3507    3509    3511    3510    3512    3514    3513    3515
    3517    3516    3518    3520    3519    3521    3523    3522    3524
    3526    3525    3527    3529    3528    3530    3532    3531    3533
    3535    3534    3536    3538    3537    3539    3541    3540    3542
    3544    3543    3545    3547    3546    3548    3550    3549    3551
    3553    3552    3554    3556    3555    3557    3559    3558    3560
    3562    3561    3563    3565    3564    3566    3568    3567    3569
    3571    3570    3572    3574    3573    3575    3577    3576    3578
    3580    3579    3581    3583    3582    3584    3586    3585    3587
    3589    3588    3590    3592    3591    3593    3595    3594    3596
    3598    3597    3599    3601    3600    3602    3604    3603    3605
    3607    3606    3608    3610    3609    3611    3613    3612    3614
    3616    3615    3617    3619    3618    3620    3622    3621    3623
    3625    3624    3626    3628    3627    3629    3631    3630    3632
    3634    3633    3635    3637    3636    3638    3640    3639    3641
    3643    3642    3644    3646    3645    3647    3649    3648    3650
    3652    3651    3653    3655    3654    3656    3658    3657    3659
    3661    3660    3662    3664    3663    3665    3667    3666    3668
    3670    3669    3671    3673    3672    3674    3676    3675    3677
    3679    3678    3680    3682    3681    3683    3685    3684    3686
    3688    3687    3689    3691    3690    3692    3694    3693    3695
    3697    3696    3698    3700    3699    3701    3703    3702    3704
    3706    3705    3707    3709    3708    3710    3712    3711    3713
    3715    3714    3716    3718    3717    3719    3721    3720    3722
    3724    3723    3725    3727    3726    3728    3730    3729    3731
    3733    3732    3734    3736    3735    3737    3739    3738    3740
    3742    3741    3743    3745    3744    3746    3748    3747    3749
    3751    3750    3752    3754    3753    3755    3757    3756    3758
    3760    3759    3761    3763    3762    3764    3766    3765    3767
    3769    3768    3770    3772    3771    3773    3775    3774    3776
    3778    3777    3779    3781    3780    3782    3784    3783    3785
    3787    3786    3788    3790    3789    3791    3793    3792    3794
    3796    3795    3797    3799    3798    3800    3802    3801    3803
    3805    3804    3806    3808    3807    3809    3811    3810    3812
    3814    3813    3815    3817    3816    3818    3820    3819    3821
    3823    3822    3824    3826    3825    3827    3829    3828    3830
    3832    3831    3833    3835    3834    3836    3838    3837    3839
    3841    3840    3842    3844    3843    3845    3847    3846    3848
    3850    3849    3851    3853    3852    3854    3856    3855    3857
    3859    3858    3860    3862    3861    3863    3865    3864    3866
    3868    3867    3869    3871    3870    3872    3874    3873    3875
    3877    3876    3878    3880    3879    3881    3883    3882    3884
    3886    3885    3887    3889    3888    3890    3892    3891    3893
    3895    3894    3896    3898    3897    3899    3901    3900    3902
    3904    3903    3905    3907    3906    3908    3910    3909    3911
    3913    3912    3914    3916    3915    3917    3919    3918    3920
    3922    3921    3923    3925    3924    3926    3928    3927    3929
    3931    3930    3932    3934    3933    3935    3937    3936    3938
    3940    3939    3941    3943    3942    3944    3946    3945    3947
    3949    3948    3950    3952    3951    3953    3955    3954    3956
    3958    3957    3959    3961    3960    3962    3964    3963    3965
    3967    3966    3968    3970    3969    3971    3973    3972    3974
    3976    3975    3977    3979    3978    3980    3982    3981    3983
    3985    3984    3986    3988    3987    3989    3991    3990    3992
    3994    3993    3995    3997    3996    3998    4000    3999    4001
    4003    4002    4004    4006    4005    4007    4009    4008    4010
    4012    4011    4013    4015    4014    4016    4018    4017    4019
    4021    4020    4022    4024    4023    4025    4027    4026    4028
    4030    4029    4031    4033    4032    4034    4036    4035    4037
    4039    4038    4040    4042    4041    4043    4045    4044    4046
    4048    4047    4049    4051    4050    4052    4054    4053    4055
    4057    4056    4058    4060    4059    4061    4063    4062    4064
    4066    4065    4067    4069    4068    4070    4072    4071    4073
    4075    4074    4076    4078    4077    4079    4081    4080    4082
    4084    4083    4085    4087    4086    4088    4090    4089    4091
    4093    4092    4094    4096    4095    4097    4099    4098    4100
    4102    4101    4103    4105    4104    4106    4108    4107    4109
    4111    4110    4112    4114    4113    4115    4117    4116    4118
    4120    4119    4121    4123    4122    4124    4126    4125    4127
    4129    4128    4130    4132    4131    4133    4135    4134    4136
    4138    4137    4139    4141    4140    4142    4144    4143    4145
    4147    4146    4148    4150    4149    4151    4153    4152    4154
    4156    4155    4157    4159    4158    4160    4162    4161    4163
    4165    4164    4166    4168    4167    4169    4171    4170    4172
    4174    4173    4175    4177    4176    4178    4180    4179    4181
    4183    4182    4184    4186    4185    4187    4189    4188    4190
    4192    4191    4193    4195    4194    4196    4198    4197    4199
    4201    4200    4202    4204    4203    4205    4207    4206    4208
    4210    4209    4211    4213    4212    4214    4216    4215    4217
    4219    4218    4220    4222    4221    4223    4225    4224    4226
    4228    4227    4229    4231    4230    4232    4234    4233    4235
    4237    4236    4238    4240    4239    4241    4243    4242    4244
    4246    4245    4247    4249    4248    4250    4252    4251    4253
    4255    4254    4256    4258    4257    4259    4261    4260    4262
    4264    4263    4265    4267    4266    4268    4270    4269    4271
    4273    4272    4274    4276    4275    4277    4279    4278    4280
    4282    4281    4283    4285    4284    4286    4288    4287    4289
    4291    4290    4292    4294    4293    4295    4297    4296    4298
    4300    4299    4301    4303    4302    4304    4306    4305    4307
    4309    4308    4310    4312    4311    4313    4315    4314    4316
    4318    4317    4319    4321    4320    4322    4324    4323    4325
    4327    4326    4328    4330    4329    4331    4333    4332    4334
    4336    4335    4337    4339    4338    4340    4342    4341    4343
    4345    4344    4346    4348    4347    4349    4351    4350    4352
    4354    4353    4355    4357    4356    4358    4360    4359    4361
    4363    4362    4364    4366    4365    4367    4369    4368    4370
    4372    4371    4373    4375    4374    4376    4378    4377    4379
    4381    4380    4382    4384    4383    4385    4387    4386    4388
    4390    4389    4391    4393    4392    4394    4396    4395    4397
    4399    4398    4400    4402    4401    4403    4405    4404    4406
    4408    4407    4409    4411    4410    4412    4414    4413    4415
    4417    4416    4418    4420    4419    4421    4423    4422    4424
    4426    4425    4427    4429    4428    4430    4432    4431    4433
    4435    4434    4436    4438    4437    4439    4441    4440    4442
    4444    4443    4445    4447    4446    4448    4450    4449    4451
    4453    4452    4454    4456    4455    4457    4459    4458    4460
    4462    4461    4463    4465    4464    4466    4468    4467    4469
    4471    4470    4472    4474    4473    4475    4477    4476    4478
    4480    4479    4481    4483    4482    4484    4486    4485    4487
    4489    4488    4490    4492    4491    4493    4495    4494    4496
    4498    4497    4499    4501    4500    4502    4504    4503    4505
    4507    4506    4508    4510    4509    4511    4513    4512    4514
    4516    4515    4517    4519    4518    4520    4522    4521    4523
    4525    4524    4526    4528    4527    4529    4531    4530    4532
    4534    4533    4535    4537    4536    4538    4540    4539    4541
    4543    4542    4544    4546    4545    4547    4549    4548    4550
    4552    4551    4553    4555    4554    4556    4558    4557    4559
    4561    4560    4562    4564    4563    4565    4567    4566    4568
    4570    4569    4571    4573    4572    4574    4576    4575    4577
    4579    4578    4580    4582    4581    4583    4585    4584    4586
    4588    4587    4589    4591    4590    4592    4594    4593    4595
    4597    4596    4598    4600    4599    4601    4603    4602    4604
    4606    4605    4607    4609    4608    4610    4612    4611    4613
    4615    4614    4616    4618    4617    4619    4621    4620    4622
    4624    4623    4625    4627    4626    4628    4630    4629    4631
    4633    4632    4634    4636    4635    4637    4639    4638    4640
    4642    4641    4643    4645    4644    4646    4648    4647    4649
    4651    4650    4652    4654    4653    4655    4657    4656    4658
    4660    4659    4661    4663    4662    4664    4666    4665    4667
    4669    4668    4670    4672    4671    4673    4675    4674    4676
    4678    4677    4679    4681    4680    4682    4684    4683    4685
    4687    4686    4688    4690    4689    4691    4693    4692    4694
    4696    4695    4697    4699    4698    4700    4702    4701    4703
    4705    4704    4706    4708    4707    4709    4711    4710    4712
    4714    4713    4715    4717    4716    4718    4720    4719    4721
    4723    4722    4724    4726    4725    4727    4729    4728    4730
    4732    4731    4733    4735    4734    4736    4738    4737    4739
    4741    4740    4742    4744    4743    4745    4747    4746    4748
    4750    4749    4751    4753    4752    4754    4756    4755    4757
    4759    4758    4760    4762    4761    4763    4765    4764    4766
    4768    4767    4769    4771    4770    4772    4774    4773    4775
    4777    4776    4778    4780    4779    4781    4783    4782    4784
    4786    4785    4787    4789    4788    4790    4792    4791    4793
    4795    4794    4796    4798    4797    4799    4801    4800    4802
    4804    4803    4805    4807    4806    4808    4810    4809    4811
    4813    4812    4814    4816    4815    4817    4819    4818    4820
    4822    4821    4823    4825    4824    4826    4828    4827    4829
    4831    4830    4832    4834    4833    4835    4837    4836    4838
    4840    4839    4841    4843    4842    4844    4846    4845    4847
    4849    4848    4850    4852    4851    4853    4855    4854    4856
    4858    4857    4859    4861    4860    4862    4864    4863    4865
    4867    4866    4868    4870    4869    4871    4873    4872    4874
    4876    4875    4877    4879    4878    4880    4882    4881    4883
    4885    4884    4886    4888    4887    4889    4891    4890    4892
    4894    4893    4895    4897    4896    4898    4900    4899    4901
    4903    4902    4904    4906    4905    4907    4909    4908    4910
    4912    4911    4913    4915    4914    4916    4918    4917    4919
    4921    4920    4922    4924    4923    4925    4927    4926    4928
    4930    4929    4931    4933    4932    4934    4936    4935    4937
    4939    4938    4940    4942    4941    4943    4945    4944    4946
    4948    4947    4949    4951    4950    4952    4954    4953    4955
    4957    4956    4958    4960    4959    4961    4963    4962    4964
    4966    4965    4967    4969    4968    4970    4972    4971    4973
    4975    4974    4976    4978    4977    4979    4981    4980    4982
    4984    4983    4985    4987    4986    4988    4990    4989    4991
    4993    4992    4994    4996    4995    4997    4999    4998    5000
    5002    5001    5003    5005    5004    5006    5008    5007    5009
    5011    5010    5012    5014    5013    5015    5017    5016    5018
    5020    5019    5021    5023    5022    5024    5026    5025    5027
    5029    5028    5030    5032    5031    5033    5035    5034    5036
    5038    5037    5039    5041    5040    5042    5044    5043    5045
    5047    5046    5048    5050    5049    5051    5053    5052    5054
    5056    5055    5057    5059    5058    5060    5062    5061    5063
    5065    5064    5066    5068    5067    5069    5071    5070    5072
    5074    5073    5075    5077    5076    5078    5080    5079    5081
    5083    5082    5084    5086    5085    5087    5089    5088    5090
    5092    5091    5093    5095    5094    5096    5098    5097    5099
    5101    5100    5102    5104    5103    5105    5107    5106    5108
    5110    5109    5111    5113    5112    5114    5116    5115    5117
    5119    5118    5120    5122    5121    5123    5125    5124    5126
    5128    5127    5129    5131    5130    5132    5134    5133    5135
    5137    5136    5138    5140    5139    5141    5143    5142    5144
    5146    5145    5147    5149    5148    5150    5152    5151    5153
    5155    5154    5156    5158    5157    5159    5161    5160    5162
    5164    5163    5165    5167    5166    5168    5170    5169    5171
    5173    5172    5174    5176    5175    5177    5179    5178    5180
    5182    5181    5183    5185    5184    5186    5188    5187    5189
    5191    5190    5192    5194    5193    5195    5197    5196    5198
    5200    5199    5201    5203    5202    5204    5206    5205    5207
    5209    5208    5210    5212    5211    5213    5215    5214    5216
    5218    5217    5219    5221    5220    5222    5224    5223    5225
    5227    5226    5228    5230    5229    5231    5233    5232    5234
    5236    5235    5237    5239    5238    5240    5242    5241    5243
    5245    5244    5246    5248    5247    5249    5251    5250    5252
    5254    5253    5255    5257    5256    5258    5260    5259    5261
    5263    5262    5264    5266    5265    5267    5269    5268    5270
    5272    5271    5273    5275    5274    5276    5278    5277    5279
    5281    5280    5282    5284    5283    5285    5287    5286    5288
    5290    5289    5291    5293    5292    5294    5296    5295    5297
    5299    5298    5300    5302    5301    5303    5305    5304    5306
    5308    5307    5309    5311    5310    5312    5314    5313    5315
    5317    5316    5318    5320    5319    5321    5323    5322    5324
    5326    5325    5327    5329    5328    5330    5332    5331    5333
    5335    5334    5336    5338    5337    5339    5341    5340    5342
    5344    5343    5345    5347    5346    5348    5350    5349    5351
    5353    5352    5354    5356    5355    5357    5359    5358    5360
    5362    5361    5363    5365    5364    5366    5368    5367    5369
    5371    5370    5372    5374    5373    5375    5377    5376    5378
    5380    5379    5381    5383    5382    5384    5386    5385    5387
    5389    5388    5390    5392    5391    5393    5395    5394    5396
    5398    5397    5399    5401    5400    5402    5404    5403    5405
    5407    5406    5408    5410    5409    5411    5413    5412    5414
    5416    5415    5417    5419    5418    5420    5422    5421    5423
    5425    5424    5426    5428    5427    5429    5431    5430    5432
    5434    5433    5435    5437    5436    5438    5440    5439    5441
    5443    5442    5444    5446    5445    5447    5449    5448    5450
    5452    5451    5453    5455    5454    5456    5458    5457    5459
    5461    5460    5462    5464    5463    5465    5467    5466    5468
    5470    5469    5471    5473    5472    5474    5476    5475    5477
    5479    5478    5480    5482    5481    5483    5485    5484    5486
    5488    5487    5489    5491    5490    5492    5494    5493    5495
    5497    5496    5498    5500    5499    5501    5503    5502    5504
    5506    5505    5507    5509    5508    5510    5512    5511    5513
    5515    5514    5516    5518    5517    5519    5521    5520    5522
    5524    5523    5525    5527    5526    5528    5530    5529    5531
    5533    5532    5534    5536    5535    5537    5539    5538    5540
    5542    5541    5543    5545    5544    5546    5548    5547    5549
    5551    5550    5552    5554    5553    5555    5557    5556    5558
    5560    5559    5561    5563    5562    5564    5566    5565    5567
    5569    5568    5570    5572    5571    5573    5575    5574    5576
    5578    5577    5579    5581    5580    5582    5584    5583    5585
    5587    5586    5588    5590    5589    5591    5593    5592    5594
    5596    5595    5597    5599    5598    5600    5602    5601    5603
    5605    5604    5606    5608    5607    5609    5611    5610    5612
    5614    5613    5615    5617    5616    5618    5620    5619    5621
    5623    5622    5624    5626    5625    5627    5629    5628    5630
    5632    5631    5633    5635    5634    5636    5638    5637    5639
    5641    5640    5642    5644    5643    5645    5647    5646    5648
    5650    5649    5651    5653    5652    5654    5656    5655    5657
    5659    5658    5660    5662    5661    5663    5665    5664    5666
    5668    5667    5669    5671    5670    5672    5674    5673    5675
    5677    5676    5678    5680    5679    5681    5683    5682    5684
    5686    5685    5687    5689    5688    5690    5692    5691    5693
    5695    5694    5696    5698    5697    5699    5701    5700    5702
    5704    5703    5705    5707    5706    5708    5710    5709    5711
    5713    5712    5714    5716    5715    5717    5719    5718    5720
    5722    5721    5723    5725    5724    5726    5728    5727    5729
    5731    5730    5732    5734    5733    5735    5737    5736    5738
    5740    5739    5741    5743    5742    5744    5746    5745    5747
    5749    5748    5750    5752    5751    5753    5755    5754    5756
    5758    5757    5759    5761    5760    5762    5764    5763    5765
    5767    5766    5768    5770    5769    5771    5773    5772    5774
    5776    5775    5777    5779    5778    5780    5782    5781    5783
    5785    5784    5786    5788    5787    5789    5791    5790    5792
    5794    5793    5795    5797    5796    5798    5800    5799    5801
    5803    5802    5804    5806    5805    5807    5809    5808    5810
    5812    5811    5813    5815    5814    5816    5818    5817    5819
    5821    5820    5822    5824    5823    5825    5827    5826    5828
    5830    5829    5831    5833    5832    5834    5836    5835    5837
    5839    5838    5840    5842    5841    5843    5845    5844    5846
    5848    5847    5849    5851    5850    5852    5854    5853    5855
    5857    5856    5858    5860    5859    5861    5863    5862    5864
    5866    5865    5867    5869    5868    5870    5872    5871    5873
    5875    5874    5876    5878    5877    5879    5881    5880    5882
    5884    5883    5885    5887    5886    5888    5890    5889    5891
    5893    5892    5894    5896    5895    5897    5899    5898    5900
    5902    5901    5903    5905    5904    5906    5908    5907    5909
    5911    5910    5912    5914    5913    5915    5917    5916    5918
    5920    5919    5921    5923    5922    5924    5926    5925    5927
    5929    5928    5930    5932    5931    5933    5935    5934    5936
    5938    5937    5939    5941    5940    5942    5944    5943    5945
    5947    5946    5948    5950    5949    5951    5953    5952    5954
    5956    5955    5957    5959    5958    5960    5962    5961    5963
    5965    5964    5966    5968    5967    5969    5971    5970    5972
    5974    5973    5975    5977    5976    5978    5980    5979    5981
    5983    5982    5984    5986    5985    5987    5989    5988    5990
    5992    5991    5993    5995    5994    5996    5998    5997    5999
    6001    6000    6002    6004    6003    6005    6007    6006    6008
    6010    6009    6011    6013    6012    6014    6016    6015    6017
    6019    6018    6020    6022    6021    6023    6025    6024    6026
    6028    6027    6029    6031    6030    6032    6034    6033    6035
    6037    6036    6038    6040    6039    6041    6043    6042    6044
    6046    6045    6047    6049    6048    6050    6052    6051    6053
    6055    6054    6056    6058    6057    6059    6061    6060    6062
    6064    6063    6065    6067    6066    6068    6070    6069    6071
    6073    6072    6074    6076    6075    6077    6079    6078    6080
    6082    6081    6083    6085    6084    6086    6088    6087    6089
    6091    6090    6092    6094    6093    6095    6097    6096    6098
    6100    6099    6101    6103    6102    6104    6106    6105    6107
    6109    6108    6110    6112    6111    6113    6115    6114    6116
    6118    6117    6119    6121    6120    6122    6124    6123    6125
    6127    6126    6128    6130    6129    6131    6133    6132    6134
    6136    6135    6137    6139    6138    6140    6142    6141    6143
    6145    6144    6146    6148    6147    6149    6151    6150    6152
    6154    6153    6155    6157    6156    6158    6160    6159    6161
    6163    6162    6164    6166    6165    6167    6169    6168    6170
    6172    6171    6173    6175    6174    6176    6178    6177    6179
    6181    6180    6182    6184    6183    6185    6187    6186    6188
    6190    6189    6191    6193    6192    6194    6196    6195    6197
    6199    6198    6200    6202    6201    6203    6205    6204    6206
    6208    6207    6209    6211    6210    6212    6214    6213    6215
    6217    6216    6218    6220    6219    6221    6223    6222    6224
    6226    6225    6227    6229    6228    6230    6232    6231    6233
    6235    6234    6236    6238    6237    6239    6241    6240    6242
    6244    6243    6245    6247    6246    6248    6250    6249    6251
    6253    6252    6254    6256    6255    6257    6259    6258    6260
    6262    6261    6263    6265    6264    6266    6268    6267    6269
    6271    6270    6272    6274    6273    6275    6277    6276    6278
    6280    6279    6281    6283    6282    6284    6286    6285    6287
    6289    6288    6290    6292    6291    6293    6295    6294    6296
    6298    6297    6299    6301    6300    6302    6304    6303    6305
    6307    6306    6308    6310    6309    6311    6313    6312    6314
    6316    6315    6317    6319    6318    6320    6322    6321    6323
    6325    6324    6326    6328    6327    6329    6331    6330    6332
    6334    6333    6335    6337    6336    6338    6340    6339    6341
    6343    6342    6344    6346    6345    6347    6349    6348    6350
    6352    6351    6353    6355    6354    6356    6358    6357    6359
    6361    6360    6362    6364    6363    6365    6367    6366    6368
    6370    6369    6371    6373    6372    6374    6376    6375    6377
    6379    6378    6380    6382    6381    6383    6385    6384    6386
    6388    6387    6389    6391    6390    6392    6394    6393    6395
    6397    6396    6398    6400    6399    6401    6403    6402    6404
    6406    6405    6407    6409    6408    6410    6412    6411    6413
    6415    6414    6416    6418    6417    6419    6421    6420    6422
    6424    6423    6425    6427    6426    6428    6430    6429    6431
    6433    6432    6434    6436    6435    6437    6439    6438    6440
    6442    6441    6443    6445    6444    6446    6448    6447    6449
    6451    6450    6452    6454    6453    6455    6457    6456    6458
    6460    6459    6461    6463    6462    6464    6466    6465    6467
    6469    6468    6470    6472    6471    6473    6475    6474    6476
    6478    6477    6479    6481    6480    6482    6484    6483    6485
    6487    6486    6488    6490    6489    6491    6493    6492    6494
    6496    6495    6497    6499    6498    6500    6502    6501    6503
    6505    6504    6506    6508    6507    6509    6511    6510    6512
    6514    6513    6515    6517    6516    6518    6520    6519    6521
    6523    6522    6524    6526    6525    6527    6529    6528    6530
    6532    6531    6533    6535    6534    6536    6538    6537    6539
    6541    6540    6542    6544    6543    6545    6547    6546    6548
    6550    6549    6551    6553    6552    6554    6556    6555    6557
    6559    6558    6560    6562    6561    6563    6565    6564    6566
    6568    6567    6569    6571    6570    6572    6574    6573    6575
    6577    6576    6578    6580    6579    6581    6583    6582    6584
    6586    6585    6587    6589    6588    6590    6592    6591    6593
    6595    6594    6596    6598    6597    6599    6601    6600    6602
    6604    6603    6605    6607    6606    6608    6610    6609    6611
    6613    6612    6614    6616    6615    6617    6619    6618    6620
    6622    6621    6623    6625    6624    6626    6628    6627    6629
    6631    6630    6632    6634    6633    6635    6637    6636    6638
    6640    6639    6641    6643    6642    6644    6646    6645    6647
    6649    6648    6650    6652    6651    6653    6655    6654    6656
    6658    6657    6659    6661    6660    6662    6664    6663    6665
    6667    6666    6668    6670    6669    6671    6673    6672    6674
    6676    6675    6677    6679    6678    6680    6682    6681    6683
    6685    6684    6686    6688    6687    6689    6691    6690    6692
    6694    6693    6695    6697    6696    6698    6700    6699    6701
    6703    6702    6704    6706    6705    6707    6709    6708    6710
    6712    6711    6713    6715    6714    6716    6718    6717    6719
    6721    6720    6722    6724    6723    6725    6727    6726    6728
    6730    6729    6731    6733    6732    6734    6736    6735    6737
    6739    6738    6740    6742    6741    6743    6745    6744    6746
    6748    6747    6749    6751    6750    6752    6754    6753    6755
    6757    6756    6758    6760    6759    6761    6763    6762    6764
    6766    6765    6767    6769    6768    6770    6772    6771    6773
    6775    6774    6776    6778    6777    6779    6781    6780    6782
    6784    6783    6785    6787    6786    6788    6790    6789    6791
    6793    6792    6794    6796    6795    6797    6799    6798    6800
    6802    6801    6803    6805    6804    6806    6808    6807    6809
    6811    6810    6812    6814    6813    6815    6817    6816    6818
    6820    6819    6821    6823    6822    6824    6826    6825    6827
    6829    6828    6830    6832    6831    6833    6835    6834    6836
    6838    6837    6839    6841    6840    6842    6844    6843    6845
    6847    6846    6848    6850    6849    6851    6853    6852    6854
    6856    6855    6857    6859    6858    6860    6862    6861    6863
    6865    6864    6866    6868    6867    6869    6871    6870    6872
    6874    6873    6875    6877    6876    6878    6880    6879    6881
    6883    6882    6884    6886    6885    6887    6889    6888    6890
    6892    6891    6893    6895    6894    6896    6898    6897    6899
    6901    6900    6902    6904    6903    6905    6907    6906    6908
    6910    6909    6911    6913    6912    6914    6916    6915    6917
    6919    6918    6920    6922    6921    6923    6925    6924    6926
    6928    6927    6929    6931    6930    6932    6934    6933    6935
    6937    6936    6938    6940    6939    6941    6943    6942    6944
    6946    6945    6947    6949    6948    6950    6952    6951    6953
    6955    6954    6956    6958    6957    6959    6961    6960    6962
    6964    6963    6965    6967    6966    6968    6970    6969    6971
    6973    6972    6974    6976    6975    6977    6979    6978    6980
    6982    6981    6983    6985    6984    6986    6988    6987    6989
    6991    6990    6992    6994    6993    6995    6997    6996    6998
    7000    6999    7001    7003    7002    7004    7006    7005    7007
    7009    7008    7010    7012    7011    7013    7015    7014    7016
    7018    7017    7019    7021    7020    7022    7024    7023    7025
    7027    7026    7028    7030    7029    7031    7033    7032    7034
    7036    7035    7037    7039    7038    7040    7042    7041    7043
    7045    7044    7046    7048    7047    7049    7051    7050    7052
    7054    7053    7055    7057    7056    7058    7060    7059    7061
    7063    7062    7064    7066    7065    7067    7069    7068    7070
    7072    7071    7073    7075    7074    7076    7078    7077    7079
    7081    7080    7082    7084    7083    7085    7087    7086    7088
    7090    7089    7091    7093    7092    7094    7096    7095    7097
    7099    7098    7100    7102    7101    7103    7105    7104    7106
    7108    7107    7109    7111    7110    7112    7114    7113    7115
    7117    7116    7118    7120    7119    7121    7123    7122    7124
    7126    7125    7127    7129    7128    7130    7132    7131    7133
    7135    7134    7136    7138    7137    7139    7141    7140    7142
    7144    7143    7145    7147    7146    7148    7150    7149    7151
    7153    7152    7154    7156    7155    7157    7159    7158    7160
    7162    7161    7163    7165    7164    7166    7168    7167    7169
    7171    7170    7172    7174    7173    7175    7177    7176    7178
    7180    7179    7181    7183    7182    7184    7186    7185    7187
    7189    7188    7190    7192    7191    7193    7195    7194    7196
    7198    7197    7199    7201    7200    7202    7204    7203    7205
    7207    7206    7208    7210    7209    7211    7213    7212    7214
    7216    7215    7217    7219    7218    7220    7222    7221    7223
    7225    7224    7226    7228    7227    7229    7231    7230    7232
    7234    7233    7235    7237    7236    7238    7240    7239    7241
    7243    7242    7244    7246    7245    7247    7249    7248    7250
    7252    7251    7253    7255    7254    7256    7258    7257    7259
    7261    7260    7262    7264    7263    7265    7267    7266    7268
    7270    7269    7271    7273    7272    7274    7276    7275    7277
    7279    7278    7280    7282    7281    7283    7285    7284    7286
    7288    7287    7289    7291    7290    7292    7294    7293    7295
    7297    7296    7298    7300    7299    7301    7303    7302    7304
    7306    7305    7307    7309    7308    7310    7312    7311    7313
    7315    7314    7316    7318    7317    7319    7321    7320    7322
    7324    7323    7325    7327    7326    7328    7330    7329    7331
    7333    7332    7334    7336    7335    7337    7339    7338    7340
    7342    7341    7343    7345    7344    7346    7348    7347    7349
    7351    7350    7352    7354    7353    7355    7357    7356    7358
    7360    7359    7361    7363    7362    7364    7366    7365    7367
    7369    7368    7370    7372    7371    7373    7375    7374    7376
    7378    7377    7379    7381    7380    7382    7384    7383    7385
    7387    7386    7388    7390    7389    7391    7393    7392    7394
    7396    7395    7397    7399    7398    7400    7402    7401    7403
    7405    7404    7406    7408    7407    7409    7411    7410    7412
    7414    7413    7415    7417    7416    7418    7420    7419    7421
    7423    7422    7424    7426    7425    7427    7429    7428    7430
    7432    7431    7433    7435    7434    7436    7438    7437    7439
    7441    7440    7442    7444    7443    7445    7447    7446    7448
    7450    7449    7451    7453    7452    7454    7456    7455    7457
    7459    7458    7460    7462    7461    7463    7465    7464    7466
    7468    7467    7469    7471    7470    7472    7474    7473    7475
    7477    7476    7478    7480    7479    7481    7483    7482    7484
    7486    7485    7487    7489    7488    7490    7492    7491    7493
    7495    7494    7496    7498    7497    7499    7501    7500    7502
    7504    7503    7505    7507    7506    7508    7510    7509    7511
    7513    7512    7514    7516    7515    7517    7519    7518    7520
    7522    7521    7523    7525    7524    7526    7528    7527    7529
    7531    7530    7532    7534    7533    7535    7537    7536    7538
    7540    7539    7541    7543    7542    7544    7546    7545    7547
    7549    7548    7550    7552    7551    7553    7555    7554    7556
    7558    7557    7559    7561    7560    7562    7564    7563    7565
    7567    7566    7568    7570    7569    7571    7573    7572    7574
    7576    7575    7577    7579    7578    7580    7582    7581    7583
    7585    7584    7586    7588    7587    7589    7591    7590    7592
    7594    7593    7595    7597    7596    7598    7600    7599    7601
    7603    7602    7604    7606    7605    7607    7609    7608    7610
    7612    7611    7613    7615    7614    7616    7618    7617    7619
    7621    7620    7622    7624    7623    7625    7627    7626    7628
    7630    7629    7631    7633    7632    7634    7636    7635    7637
    7639    7638    7640    7642    7641    7643    7645    7644    7646
    7648    7647    7649    7651    7650    7652    7654    7653    7655
    7657    7656    7658    7660    7659    7661    7663    7662    7664
    7666    7665    7667    7669    7668    7670    7672    7671    7673
    7675    7674    7676    7678    7677    7679    7681    7680    7682
    7684    7683    7685    7687    7686    7688    7690    7689    7691
    7693    7692    7694    7696    7695    7697    7699    7698    7700
    7702    7701    7703    7705    7704    7706    7708    7707    7709
    7711    7710    7712    7714    7713    7715    7717    7716    7718
    7720    7719    7721    7723    7722    7724    7726    7725    7727
    7729    7728    7730    7732    7731    7733    7735    7734    7736
    7738    7737    7739    7741    7740    7742    7744    7743    7745
    7747    7746    7748    7750    7749    7751    7753    7752    7754
    7756    7755    7757    7759    7758    7760    7762    7761    7763
    7765    7764    7766    7768    7767    7769    7771    7770    7772
    7774    7773    7775    7777    7776    7778    7780    7779    7781
    7783    7782    7784    7786    7785    7787    7789    7788    7790
    7792    7791    7793    7795    7794    7796    7798    7797    7799
    7801    7800    7802    7804    7803    7805    7807    7806    7808
    7810    7809    7811    7813    7812    7814    7816    7815    7817
    7819    7818    7820    7822    7821    7823    7825    7824    7826
    7828    7827    7829    7831    7830    7832    7834    7833    7835
    7837    7836    7838    7840    7839    7841    7843    7842    7844
    7846    7845    7847    7849    7848    7850    7852    7851    7853
    7855    7854    7856    7858    7857    7859    7861    7860    7862
    7864    7863    7865    7867    7866    7868    7870    7869    7871
    7873    7872    7874    7876    7875    7877    7879    7878    7880
    7882    7881    7883    7885    7884    7886    7888    7887    7889
    7891    7890    7892    7894    7893    7895    7897    7896    7898
    7900    7899    7901    7903    7902    7904    7906    7905    7907
    7909    7908    7910    7912    7911    7913    7915    7914    7916
    7918    7917    7919    7921    7920    7922    7924    7923    7925
    7927    7926    7928    7930    7929    7931    7933    7932    7934
    7936    7935    7937    7939    7938    7940    7942    7941    7943
    7945    7944    7946    7948    7947    7949    7951    7950    7952
    7954    7953    7955    7957    7956    7958    7960    7959    7961
    7963    7962    7964    7966    7965    7967    7969    7968    7970
    7972    7971    7973    7975    7974    7976    7978    7977    7979
    7981    7980    7982    7984    7983    7985    7987    7986    7988
    7990    7989    7991    7993    7992    7994    7996    7995    7997
    7999    7998    8000    8002    8001    8003    8005    8004    8006
    8008    8007    8009    8011    8010    8012    8014    8013    8015
    8017    8016    8018    8020    8019    8021    8023    8022    8024
    8026    8025    8027    8029    8028    8030    8032    8031    8033
    8035    8034    8036    8038    8037    8039    8041    8040    8042
    8044    8043    8045    8047    8046    8048    8050    8049    8051
    8053    8052    8054    8056    8055    8057    8059    8058    8060
    8062    8061    8063    8065    8064    8066    8068    8067    8069
    8071    8070    8072    8074    8073    8075    8077    8076    8078
    8080    8079    8081    8083    8082    8084    8086    8085    8087
    8089    8088    8090    8092    8091    8093    8095    8094    8096
    8098    8097    8099    8101    8100    8102    8104    8103    8105
    8107    8106    8108    8110    8109    8111    8113    8112    8114
    8116    8115    8117    8119    8118    8120    8122    8121    8123
    8125    8124    8126    8128    8127    8129    8131    8130    8132
    8134    8133    8135    8137    8136    8138    8140    8139    8141
    8143    8142    8144    8146    8145    8147    8149    8148    8150
    8152    8151    8153    8155    8154    8156    8158    8157    8159
    8161    8160    8162    8164    8163    8165    8167    8166    8168
    8170    8169    8171    8173    8172    8174    8176    8175    8177
    8179    8178    8180    8182    8181    8183    8185    8184    8186
    8188    8187    8189    8191    8190    8192    8194    8193    8195
    8197    8196    8198    8200    8199    8201    8203    8202    8204
    8206    8205    8207    8209    8208    8210    8212    8211    8213
    8215    8214    8216    8218    8217    8219    8221    8220    8222
    8224    8223    8225    8227    8226    8228    8230    8229    8231
    8233    8232    8234    8236    8235    8237    8239    8238    8240
    8242    8241    8243    8245    8244    8246    8248    8247    8249
    8251    8250    8252    8254    8253    8255    8257    8256    8258
    8260    8259    8261    8263    8262    8264    8266    8265    8267
    8269    8268    8270    8272    8271    8273    8275    8274    8276
    8278    8277    8279    8281    8280    8282    8284    8283    8285
    8287    8286    8288    8290    8289    8291    8293    8292    8294
    8296    8295    8297    8299    8298    8300    8302    8301    8303
    8305    8304    8306    8308    8307    8309    8311    8310    8312
    8314    8313    8315    8317    8316    8318    8320    8319    8321
    8323    8322    8324    8326    8325    8327    8329    8328    8330
    8332    8331    8333    8335    8334    8336    8338    8337    8339
    8341    8340    8342    8344    8343    8345    8347    8346    8348
    8350    8349    8351    8353    8352    8354    8356    8355    8357
    8359    8358    8360    8362    8361    8363    8365    8364    8366
    8368    8367    8369    8371    8370    8372    8374    8373    8375
    8377    8376    8378    8380    8379    8381    8383    8382    8384
    8386    8385    8387    8389    8388    8390    8392    8391    8393
    8395    8394    8396    8398    8397    8399    8401    8400    8402
    8404    8403    8405    8407    8406    8408    8410    8409    8411
    8413    8412    8414    8416    8415    8417    8419    8418    8420
    8422    8421    8423    8425    8424    8426    8428    8427    8429
    8431    8430    8432    8434    8433    8435    8437    8436    8438
    8440    8439    8441    8443    8442    8444    8446    8445    8447
    8449    8448    8450    8452    8451    8453    8455    8454    8456
    8458    8457    8459    8461    8460    8462    8464    8463    8465
    8467    8466    8468    8470    8469    8471    8473    8472    8474
    8476    8475    8477    8479    8478    8480    8482    8481    8483
    8485    8484    8486    8488    8487    8489    8491    8490    8492
    8494    8493    8495    8497    8496    8498    8500    8499    8501
    8503    8502    8504    8506    8505    8507    8509    8508    8510
    8512    8511    8513    8515    8514    8516    8518    8517    8519
    8521    8520    8522    8524    8523    8525    8527    8526    8528
    8530    8529    8531    8533    8532    8534    8536    8535    8537
    8539    8538    8540    8542    8541    8543    8545    8544    8546
    8548    8547    8549    8551    8550    8552    8554    8553    8555
    8557    8556    8558    8560    8559    8561    8563    8562    8564
    8566    8565    8567    8569    8568    8570    8572    8571    8573
    8575    8574    8576    8578    8577    8579    8581    8580    8582
    8584    8583    8585    8587    8586    8588    8590    8589    8591
    8593    8592    8594    8596    8595    8597    8599    8598    8600
    8602    8601    8603    8605    8604    8606    8608    8607    8609
    8611    8610    8612    8614    8613    8615    8617    8616    8618
    8620    8619    8621    8623    8622    8624    8626    8625    8627
    8629    8628    8630    8632    8631    8633    8635    8634    8636
    8638    8637    8639    8641    8640    8642    8644    8643    8645
    8647    8646    8648    8650    8649    8651    8653    8652    8654
    8656    8655    8657    8659    8658    8660    8662    8661    8663
    8665    8664    8666    8668    8667    8669    8671    8670    8672
    8674    8673    8675    8677    8676    8678    8680    8679    8681
    8683    8682    8684    8686    8685    8687    8689    8688    8690
    8692    8691    8693    8695    8694    8696    8698    8697    8699
    8701    8700    8702    8704    8703    8705    8707    8706    8708
    8710    8709    8711    8713    8712    8714    8716    8715    8717
    8719    8718    8720    8722    8721    8723    8725    8724    8726
    8728    8727    8729    8731    8730    8732    8734    8733    8735
    8737    8736    8738    8740    8739    8741    8743    8742    8744
    8746    8745    8747    8749    8748    8750    8752    8751    8753
    8755    8754    8756    8758    8757    8759    8761    8760    8762
    8764    8763    8765    8767    8766    8768    8770    8769    8771
    8773    8772    8774    8776    8775    8777    8779    8778    8780
    8782    8781    8783    8785    8784    8786    8788    8787    8789
    8791    8790    8792    8794    8793    8795    8797    8796    8798
    8800    8799    8801    8803    8802    8804    8806    8805    8807
    8809    8808    8810    8812    8811    8813    8815    8814    8816
    8818    8817    8819    8821    8820    8822    8824    8823    8825
    8827    8826    8828    8830    8829    8831    8833    8832    8834
    8836    8835    8837    8839    8838    8840    8842    8841    8843
    8845    8844    8846    8848    8847    8849    8851    8850    8852
    8854    8853    8855    8857    8856    8858    8860    8859    8861
    8863    8862    8864    8866    8865    8867    8869    8868    8870
    8872    8871    8873    8875    8874    8876    8878    8877    8879
    8881    8880    8882    8884    8883    8885    8887    8886    8888
    8890    8889    8891    8893    8892    8894    8896    8895    8897
    8899    8898    8900    8902    8901    8903    8905    8904    8906
    8908    8907    8909    8911    8910    8912    8914    8913    8915
    8917    8916    8918    8920    8919    8921    8923    8922    8924
    8926    8925    8927    8929    8928    8930    8932    8931    8933
    8935    8934    8936    8938    8937    8939    8941    8940    8942
    8944    8943    8945    8947    8946    8948    8950    8949    8951
    8953    8952    8954    8956    8955    8957    8959    8958    8960
    8962    8961    8963    8965    8964    8966    8968    8967    8969
    8971    8970    8972    8974    8973    8975    8977    8976    8978
    8980    8979    8981    8983    8982    8984    8986    8985    8987
    8989    8988    8990    8992    8991    8993    8995    8994    8996
    8998    8997    8999    9001    9000    9002    9004    9003    9005
    9007    9006    9008    9010    9009    9011    9013    9012    9014
    9016    9015    9017    9019    9018    9020    9022    9021    9023
    9025    9024    9026    9028    9027    9029    9031    9030    9032
    9034    9033    9035    9037    9036    9038    9040    9039    9041
    9043    9042    9044    9046    9045    9047    9049    9048    9050
    9052    9051    9053    9055    9054    9056    9058    9057    9059
    9061    9060    9062    9064    9063    9065    9067    9066    9068
    9070    9069    9071    9073    9072    9074    9076    9075    9077
    9079    9078    9080    9082    9081    9083    9085    9084    9086
    9088    9087    9089    9091    9090    9092    9094    9093    9095
    9097    9096    9098    9100    9099    9101    9103    9102    9104
    9106    9105    9107    9109    9108    9110    9112    9111    9113
    9115    9114    9116    9118    9117    9119    9121    9120    9122
    9124    9123    9125    9127    9126    9128    9130    9129    9131
    9133    9132    9134    9136    9135    9137    9139    9138    9140
    9142    9141    9143    9145    9144    9146    9148    9147    9149
    9151    9150    9152    9154    9153    9155    9157    9156    9158
    9160    9159    9161    9163    9162    9164    9166    9165    9167
    9169    9168    9170    9172    9171    9173    9175    9174    9176
    9178    9177    9179    9181    9180    9182    9184    9183    9185
    9187    9186    9188    9190    9189    9191    9193    9192    9194
    9196    9195    9197    9199    9198    9200    9202    9201    9203
    9205    9204    9206    9208    9207    9209    9211    9210    9212
    9214    9213    9215    9217    9216    9218    9220    9219    9221
    9223    9222    9224    9226    9225    9227    9229    9228    9230
    9232    9231    9233    9235    9234    9236    9238    9237    9239
    9241    9240    9242    9244    9243    9245    9247    9246    9248
    9250    9249    9251    9253    9252    9254    9256    9255    9257
    9259    9258    9260    9262    9261    9263    9265    9264    9266
    9268    9267    9269    9271    9270    9272    9274    9273    9275
    9277    9276    9278    9280    9279    9281    9283    9282    9284
    9286    9285    9287    9289    9288    9290    9292    9291    9293
    9295    9294    9296    9298    9297    9299    9301    9300    9302
    9304    9303    9305    9307    9306    9308    9310    9309    9311
    9313    9312    9314    9316    9315    9317    9319    9318    9320
    9322    9321    9323    9325    9324    9326    9328    9327    9329
    9331    9330    9332    9334    9333    9335    9337    9336    9338
    9340    9339    9341    9343    9342    9344    9346    9345    9347
    9349    9348    9350    9352    9351    9353    9355    9354    9356
    9358    9357    9359    9361    9360    9362    9364    9363    9365
    9367    9366    9368    9370    9369    9371    9373    9372    9374
    9376    9375    9377    9379    9378    9380    9382    9381    9383
    9385    9384    9386    9388    9387    9389    9391    9390    9392
    9394    9393    9395    9397    9396    9398    9400    9399    9401
    9403    9402    9404    9406    9405    9407    9409    9408    9410
    9412    9411    9413    9415    9414    9416    9418    9417    9419
    9421    9420    9422    9424    9423    9425    9427    9426    9428
    9430    9429    9431    9433    9432    9434    9436    9435    9437
    9439    9438    9440    9442    9441    9443    9445    9444    9446
    9448    9447    9449    9451    9450    9452    9454    9453    9455
    9457    9456    9458    9460    9459    9461    9463    9462    9464
    9466    9465    9467    9469    9468    9470    9472    9471    9473
    9475    9474    9476    9478    9477    9479    9481    9480    9482
    9484    9483    9485    9487    9486    9488    9490    9489    9491
    9493    9492    9494    9496    9495    9497    9499    9498    9500
    9502    9501    9503    9505    9504    9506    9508    9507    9509
    9511    9510    9512    9514    9513    9515    9517    9516    9518
    9520    9519    9521    9523    9522    9524    9526    9525    9527
    9529    9528    9530    9532    9531    9533    9535    9534    9536
    9538    9537    9539    9541    9540    9542    9544    9543    9545
    9547    9546    9548    9550    9549    9551    9553    9552    9554
    9556    9555    9557    9559    9558    9560    9562    9561    9563
    9565    9564    9566    9568    9567    9569    9571    9570    9572
    9574    9573    9575    9577    9576    9578    9580    9579    9581
    9583    9582    9584    9586    9585    9587    9589    9588    9590
    9592    9591    9593    9595    9594    9596    9598    9597    9599
    9601    9600    9602    9604    9603    9605    9607    9606    9608
    9610    9609    9611    9613    9612    9614    9616    9615    9617
    9619    9618    9620    9622    9621    9623    9625    9624    9626
    9628    9627    9629    9631    9630    9632    9634    9633    9635
    9637    9636    9638    9640    9639    9641    9643    9642    9644
    9646    9645    9647    9649    9648    9650    9652    9651    9653
    9655    9654    9656    9658    9657    9659    9661    9660    9662
    9664    9663    9665    9667    9666    9668    9670    9669    9671
    9673    9672    9674    9676    9675    9677    9679    9678    9680
    9682    9681    9683    9685    9684    9686    9688    9687    9689
    9691    9690    9692    9694    9693    9695    9697    9696    9698
    9700    9699    9701    9703    9702    9704    9706    9705    9707
    9709    9708    9710    9712    9711    9713    9715    9714    9716
    9718    9717    9719    9721    9720    9722    9724    9723    9725
    9727    9726    9728    9730    9729    9731    9733    9732    9734
    9736    9735    9737    9739    9738    9740    9742    9741    9743
    9745    9744    9746    9748    9747    9749    9751    9750    9752
    9754    9753    9755    9757    9756    9758    9760    9759    9761
    9763    9762    9764    9766    9765    9767    9769    9768    9770
    9772    9771    9773    9775    9774    9776    9778    9777    9779
    9781    9780    9782    9784    9783    9785    9787    9786    9788
    9790    9789    9791    9793    9792    9794    9796    9795    9797
    9799    9798    9800    9802    9801    9803    9805    9804    9806
    9808    9807    9809    9811    9810    9812    9814    9813    9815
    9817    9816    9818    9820    9819    9821    9823    9822    9824
    9826    9825    9827    9829    9828    9830    9832    9831    9833
    9835    9834    9836    9838    9837    9839    9841    9840    9842
    9844    9843    9845    9847    9846    9848    9850    9849    9851
    9853    9852    9854    9856    9855    9857    9859    9858    9860
    9862    9861    9863    9865    9864    9866    9868    9867    9869
    9871    9870    9872    9874    9873    9875    9877    9876    9878
    9880    9879    9881    9883    9882    9884    9886    9885    9887
    9889    9888    9890    9892    9891    9893    9895    9894    9896
    9898    9897    9899    9901    9900    9902    9904    9903    9905
    9907    9906    9908    9910    9909    9911    9913    9912    9914
    9916    9915    9917    9919    9918    9920    9922    9921    9923
    9925    9924    9926    9928    9927    9929    9931    9930    9932
    9934    9933    9935    9937    9936    9938    9940    9939    9941
    9943    9942    9944    9946    9945    9947    9949    9948    9950
    9952    9951    9953    9955    9954    9956    9958    9957    9959
    9961    9960    9962    9964    9963    9965    9967    9966    9968
    9970    9969    9971    9973    9972    9974    9976    9975    9977
    9979    9978    9980    9982    9981    9983    9985    9984    9986
    9988    9987    9989    9991    9990    9992    9994    9993    9995
    9997    9996    9998   10000    9999   10001   10003   10002   10004
   10006   10005   10007   10009   10008   10010   10012   10011   10013
   10015   10014   10016   10018   10017   10019   10021   10020   10022
   10024   10023   10025   10027   10026   10028   10030   10029   10031
   10033   10032   10034   10036   10035   10037   10039   10038   10040
   10042   10041   10043   10045   10044   10046   10048   10047   10049
   10051   10050   10052   10054   10053   10055   10057   10056   10058
   10060   10059   10061   10063   10062   10064   10066   10065   10067
   10069   10068   10070   10072   10071   10073   10075   10074   10076
   10078   10077   10079   10081   10080   10082   10084   10083   10085
   10087   10086   10088   10090   10089   10091   10093   10092   10094
   10096   10095   10097   10099   10098   10100   10102   10101   10103
   10105   10104   10106   10108   10107   10109   10111   10110   10112
   10114   10113   10115   10117   10116   10118   10120   10119   10121
   10123   10122   10124   10126   10125   10127   10129   10128   10130
   10132   10131   10133   10135   10134   10136   10138   10137   10139
   10141   10140   10142   10144   10143   10145   10147   10146   10148
   10150   10149   10151   10153   10152   10154   10156   10155   10157
   10159   10158   10160   10162   10161   10163   10165   10164   10166
   10168   10167   10169   10171   10170   10172   10174   10173   10175
   10177   10176   10178   10180   10179   10181   10183   10182   10184
   10186   10185   10187   10189   10188   10190   10192   10191   10193
   10195   10194   10196   10198   10197   10199   10201   10200   10202
   10204   10203   10205   10207   10206   10208   10210   10209   10211
   10213   10212   10214   10216   10215   10217   10219   10218   10220
   10222   10221   10223   10225   10224   10226   10228   10227   10229
   10231   10230   10232   10234   10233   10235   10237   10236   10238
   10240   10239   10241   10243   10242   10244   10246   10245   10247
   10249   10248   10250   10252   10251   10253   10255   10254   10256
   10258   10257   10259   10261   10260   10262   10264   10263   10265
   10267   10266   10268   10270   10269   10271   10273   10272   10274
   10276   10275   10277   10279   10278   10280   10282   10281   10283
   10285   10284   10286   10288   10287   10289   10291   10290   10292
   10294   10293   10295   10297   10296   10298   10300   10299   10301
   10303   10302   10304   10306   10305   10307   10309   10308   10310
   10312   10311   10313   10315   10314   10316   10318   10317   10319
   10321   10320   10322   10324   10323   10325   10327   10326   10328
   10330   10329   10331   10333   10332   10334   10336   10335   10337
   10339   10338   10340   10342   10341   10343   10345   10344   10346
   10348   10347   10349   10351   10350   10352   10354   10353   10355
   10357   10356   10358   10360   10359   10361   10363   10362   10364
   10366   10365   10367   10369   10368   10370   10372   10371   10373
   10375   10374   10376   10378   10377   10379   10381   10380   10382
   10384   10383   10385   10387   10386   10388   10390   10389   10391
   10393   10392   10394   10396   10395   10397   10399   10398   10400
   10402   10401   10403   10405   10404   10406   10408   10407   10409
   10411   10410   10412   10414   10413   10415   10417   10416   10418
   10420   10419   10421   10423   10422   10424   10426   10425   10427
   10429   10428   10430   10432   10431   10433   10435   10434   10436
   10438   10437   10439   10441   10440   10442   10444   10443   10445
   10447   10446   10448   10450   10449   10451   10453   10452   10454
   10456   10455   10457   10459   10458   10460   10462   10461   10463
   10465   10464   10466   10468   10467   10469   10471   10470   10472
   10474   10473   10475   10477   10476   10478   10480   10479   10481
   10483   10482   10484   10486   10485   10487   10489   10488   10490
   10492   10491   10493   10495   10494   10496   10498   10497   10499
   10501   10500   10502   10504   10503   10505   10507   10506   10508
   10510   10509   10511   10513   10512   10514   10516   10515   10517
   10519   10518   10520   10522   10521   10523   10525   10524   10526
   10528   10527   10529   10531   10530   10532   10534   10533   10535
   10537   10536   10538   10540   10539   10541   10543   10542   10544
   10546   10545   10547   10549   10548   10550   10552   10551   10553
   10555   10554   10556   10558   10557   10559   10561   10560   10562
   10564   10563   10565   10567   10566   10568   10570   10569   10571
   10573   10572   10574   10576   10575   10577   10579   10578   10580
   10582   10581   10583   10585   10584   10586   10588   10587   10589
   10591   10590   10592   10594   10593   10595   10597   10596   10598
   10600   10599   10601   10603   10602   10604   10606   10605   10607
   10609   10608   10610   10612   10611   10613   10615   10614   10616
   10618   10617   10619   10621   10620   10622   10624   10623   10625
   10627   10626   10628   10630   10629   10631   10633   10632   10634
   10636   10635   10637   10639   10638   10640   10642   10641   10643
   10645   10644   10646   10648   10647   10649   10651   10650   10652
   10654   10653   10655   10657   10656   10658   10660   10659   10661
   10663   10662   10664   10666   10665   10667   10669   10668   10670
   10672   10671   10673   10675   10674   10676   10678   10677   10679
   10681   10680   10682   10684   10683   10685   10687   10686   10688
   10690   10689   10691   10693   10692   10694   10696   10695   10697
   10699   10698   10700   10702   10701   10703   10705   10704   10706
   10708   10707   10709   10711   10710   10712   10714   10713   10715
   10717   10716   10718   10720   10719   10721   10723   10722   10724
   10726   10725   10727   10729   10728   10730   10732   10731   10733
   10735   10734   10736   10738   10737   10739   10741   10740   10742
   10744   10743   10745   10747   10746   10748   10750   10749   10751
   10753   10752   10754   10756   10755   10757   10759   10758   10760
   10762   10761   10763   10765   10764   10766   10768   10767   10769
   10771   10770   10772   10774   10773   10775   10777   10776   10778
   10780   10779   10781   10783   10782   10784   10786   10785   10787
   10789   10788   10790   10792   10791   10793   10795   10794   10796
   10798   10797   10799   10801   10800   10802   10804   10803   10805
   10807   10806   10808   10810   10809   10811   10813   10812   10814
   10816   10815   10817   10819   10818   10820   10822   10821   10823
   10825   10824   10826   10828   10827   10829   10831   10830   10832
   10834   10833   10835   10837   10836   10838   10840   10839   10841
   10843   10842   10844   10846   10845   10847   10849   10848   10850
   10852   10851   10853   10855   10854   10856   10858   10857   10859
   10861   10860   10862   10864   10863   10865   10867   10866   10868
   10870   10869   10871   10873   10872   10874   10876   10875   10877
   10879   10878   10880   10882   10881   10883   10885   10884   10886
   10888   10887   10889   10891   10890   10892   10894   10893   10895
   10897   10896   10898   10900   10899   10901   10903   10902   10904
   10906   10905   10907   10909   10908   10910   10912   10911   10913
   10915   10914   10916   10918   10917   10919   10921   10920   10922
   10924   10923   10925   10927   10926   10928   10930   10929   10931
   10933   10932   10934   10936   10935   10937   10939   10938   10940
   10942   10941   10943   10945   10944   10946   10948   10947   10949
   10951   10950   10952   10954   10953   10955   10957   10956   10958
   10960   10959   10961   10963   10962   10964   10966   10965   10967
   10969   10968   10970   10972   10971   10973   10975   10974   10976
   10978   10977   10979   10981   10980   10982   10984   10983   10985
   10987   10986   10988   10990   10989   10991   10993   10992   10994
   10996   10995   10997   10999   10998   11000   11002   11001   11003
   11005   11004   11006   11008   11007   11009   11011   11010   11012
   11014   11013   11015   11017   11016   11018   11020   11019   11021
   11023   11022   11024   11026   11025   11027   11029   11028   11030
   11032   11031   11033   11035   11034   11036   11038   11037   11039
   11041   11040   11042   11044   11043   11045   11047   11046   11048
   11050   11049   11051   11053   11052   11054   11056   11055   11057
   11059   11058   11060   11062   11061   11063   11065   11064   11066
   11068   11067   11069   11071   11070   11072   11074   11073   11075
   11077   11076   11078   11080   11079   11081   11083   11082   11084
   11086   11085   11087   11089   11088   11090   11092   11091   11093
   11095   11094   11096   11098   11097   11099   11101   11100   11102
   11104   11103   11105   11107   11106   11108   11110   11109   11111
   11113   11112   11114   11116   11115   11117   11119   11118   11120
   11122   11121   11123   11125   11124   11126   11128   11127   11129
   11131   11130   11132   11134   11133   11135   11137   11136   11138
   11140   11139   11141   11143   11142   11144   11146   11145   11147
   11149   11148   11150   11152   11151   11153   11155   11154   11156
   11158   11157   11159   11161   11160   11162   11164   11163   11165
   11167   11166   11168   11170   11169   11171   11173   11172   11174
   11176   11175   11177   11179   11178   11180   11182   11181   11183
   11185   11184   11186   11188   11187   11189   11191   11190   11192
   11194   11193   11195   11197   11196   11198   11200   11199   11201
   11203   11202   11204   11206   11205   11207   11209   11208   11210
   11212   11211   11213   11215   11214   11216   11218   11217   11219
   11221   11220   11222   11224   11223   11225   11227   11226   11228
   11230   11229   11231   11233   11232   11234   11236   11235   11237
   11239   11238   11240   11242   11241   11243   11245   11244   11246
   11248   11247   11249   11251   11250   11252   11254   11253   11255
   11257   11256   11258   11260   11259   11261   11263   11262   11264
   11266   11265   11267   11269   11268   11270   11272   11271   11273
   11275   11274   11276   11278   11277   11279   11281   11280   11282
   11284   11283   11285   11287   11286   11288   11290   11289   11291
   11293   11292   11294   11296   11295   11297   11299   11298   11300
   11302   11301   11303   11305   11304   11306   11308   11307   11309
   11311   11310   11312   11314   11313   11315   11317   11316   11318
   11320   11319   11321   11323   11322   11324   11326   11325   11327
   11329   11328   11330   11332   11331   11333   11335   11334   11336
   11338   11337   11339   11341   11340   11342   11344   11343   11345
   11347   11346   11348   11350   11349   11351   11353   11352   11354
   11356   11355   11357   11359   11358   11360   11362   11361   11363
   11365   11364   11366   11368   11367   11369   11371   11370   11372
   11374   11373   11375   11377   11376   11378   11380   11379   11381
   11383   11382   11384   11386   11385   11387   11389   11388   11390
   11392   11391   11393   11395   11394   11396   11398   11397   11399
   11401   11400   11402   11404   11403   11405   11407   11406   11408
   11410   11409   11411   11413   11412   11414   11416   11415   11417
   11419   11418   11420   11422   11421   11423   11425   11424   11426
   11428   11427   11429   11431   11430   11432   11434   11433   11435
   11437   11436   11438   11440   11439   11441   11443   11442   11444
   11446   11445   11447   11449   11448   11450   11452   11451   11453
   11455   11454   11456   11458   11457   11459   11461   11460   11462
   11464   11463   11465   11467   11466   11468   11470   11469   11471
   11473   11472   11474   11476   11475   11477   11479   11478   11480
   11482   11481   11483   11485   11484   11486   11488   11487   11489
   11491   11490   11492   11494   11493   11495   11497   11496   11498
   11500   11499   11501   11503   11502   11504   11506   11505   11507
   11509   11508   11510   11512   11511   11513   11515   11514   11516
   11518   11517   11519   11521   11520   11522   11524   11523   11525
   11527   11526   11528   11530   11529   11531   11533   11532   11534
   11536   11535   11537   11539   11538   11540   11542   11541   11543
   11545   11544   11546   11548   11547   11549   11551   11550   11552
   11554   11553   11555   11557   11556   11558   11560   11559   11561
   11563   11562   11564   11566   11565   11567   11569   11568   11570
   11572   11571   11573   11575   11574   11576   11578   11577   11579
   11581   11580   11582   11584   11583   11585   11587   11586   11588
   11590   11589   11591   11593   11592   11594   11596   11595   11597
   11599   11598   11600   11602   11601   11603   11605   11604   11606
   11608   11607   11609   11611   11610   11612   11614   11613   11615
   11617   11616   11618   11620   11619   11621   11623   11622   11624
   11626   11625   11627   11629   11628   11630   11632   11631   11633
   11635   11634   11636   11638   11637   11639   11641   11640   11642
   11644   11643   11645   11647   11646   11648   11650   11649   11651
   11653   11652   11654   11656   11655   11657   11659   11658   11660
   11662   11661   11663   11665   11664   11666   11668   11667   11669
   11671   11670   11672   11674   11673   11675   11677   11676   11678
   11680   11679   11681   11683   11682   11684   11686   11685   11687
   11689   11688   11690   11692   11691   11693   11695   11694   11696
   11698   11697   11699   11701   11700   11702   11704   11703   11705
   11707   11706   11708   11710   11709   11711   11713   11712   11714
   11716   11715   11717   11719   11718   11720   11722   11721   11723
   11725   11724   11726   11728   11727   11729   11731   11730   11732
   11734   11733   11735   11737   11736   11738   11740   11739   11741
   11743   11742   11744   11746   11745   11747   11749   11748   11750
   11752   11751   11753   11755   11754   11756   11758   11757   11759
   11761   11760   11762   11764   11763   11765   11767   11766   11768
   11770   11769   11771   11773   11772   11774   11776   11775   11777
   11779   11778   11780   11782   11781   11783   11785   11784   11786
   11788   11787   11789   11791   11790   11792   11794   11793   11795
   11797   11796   11798   11800   11799   11801   11803   11802   11804
   11806   11805   11807   11809   11808   11810   11812   11811   11813
   11815   11814   11816   11818   11817   11819   11821   11820   11822
   11824   11823   11825   11827   11826   11828   11830   11829   11831
   11833   11832   11834   11836   11835   11837   11839   11838   11840
   11842   11841   11843   11845   11844   11846   11848   11847   11849
   11851   11850   11852   11854   11853   11855   11857   11856   11858
   11860   11859   11861   11863   11862   11864   11866   11865   11867
   11869   11868   11870   11872   11871   11873   11875   11874   11876
   11878   11877   11879   11881   11880   11882   11884   11883   11885
   11887   11886   11888   11890   11889   11891   11893   11892   11894
   11896   11895   11897   11899   11898   11900   11902   11901   11903
   11905   11904   11906   11908   11907   11909   11911   11910   11912
   11914   11913   11915   11917   11916   11918   11920   11919   11921
   11923   11922   11924   11926   11925   11927   11929   11928   11930
   11932   11931   11933   11935   11934   11936   11938   11937   11939
   11941   11940   11942   11944   11943   11945   11947   11946   11948
   11950   11949   11951   11953   11952   11954   11956   11955   11957
   11959   11958   11960   11962   11961   11963   11965   11964   11966
   11968   11967   11969   11971   11970   11972   11974   11973   11975
   11977   11976   11978   11980   11979   11981   11983   11982   11984
   11986   11985   11987   11989   11988   11990   11992   11991   11993
   11995   11994   11996   11998   11997   11999   12001   12000   12002
   12004   12003   12005   12007   12006   12008   12010   12009   12011
   12013   12012   12014   12016   12015   12017   12019   12018   12020
   12022   12021   12023   12025   12024   12026   12028   12027   12029
   12031   12030   12032   12034   12033   12035   12037   12036   12038
   12040   12039   12041   12043   12042   12044   12046   12045   12047
   12049   12048   12050   12052   12051   12053   12055   12054   12056
   12058   12057   12059   12061   12060   12062   12064   12063   12065
   12067   12066   12068   12070   12069   12071   12073   12072   12074
   12076   12075   12077   12079   12078   12080   12082   12081   12083
   12085   12084   12086   12088   12087   12089   12091   12090   12092
   12094   12093   12095   12097   12096   12098   12100   12099   12101
   12103   12102   12104   12106   12105   12107   12109   12108   12110
   12112   12111   12113   12115   12114   12116   12118   12117   12119
   12121   12120   12122   12124   12123   12125   12127   12126   12128
   12130   12129   12131   12133   12132   12134   12136   12135   12137
   12139   12138   12140   12142   12141   12143   12145   12144   12146
   12148   12147   12149   12151   12150   12152   12154   12153   12155
   12157   12156   12158   12160   12159   12161   12163   12162   12164
   12166   12165   12167   12169   12168   12170   12172   12171   12173
   12175   12174   12176   12178   12177   12179   12181   12180   12182
   12184   12183   12185   12187   12186   12188   12190   12189   12191
   12193   12192   12194   12196   12195   12197   12199   12198   12200
   12202   12201   12203   12205   12204   12206   12208   12207   12209
   12211   12210   12212   12214   12213   12215   12217   12216   12218
   12220   12219   12221   12223   12222   12224   12226   12225   12227
   12229   12228   12230   12232   12231   12233   12235   12234   12236
   12238   12237   12239   12241   12240   12242   12244   12243   12245
   12247   12246   12248   12250   12249   12251   12253   12252   12254
   12256   12255   12257   12259   12258   12260   12262   12261   12263
   12265   12264   12266   12268   12267   12269   12271   12270   12272
   12274   12273   12275   12277   12276   12278   12280   12279   12281
   12283   12282   12284   12286   12285   12287   12289   12288   12290
   12292   12291   12293   12295   12294   12296   12298   12297   12299
   12301   12300   12302   12304   12303   12305   12307   12306   12308
   12310   12309   12311   12313   12312   12314   12316   12315   12317
   12319   12318   12320   12322   12321   12323   12325   12324   12326
   12328   12327   12329   12331   12330   12332   12334   12333   12335
   12337   12336   12338   12340   12339   12341   12343   12342   12344
   12346   12345   12347   12349   12348   12350   12352   12351   12353
   12355   12354   12356   12358   12357   12359   12361   12360   12362
   12364   12363   12365   12367   12366   12368   12370   12369   12371
   12373   12372   12374   12376   12375   12377   12379   12378   12380
   12382   12381   12383   12385   12384   12386   12388   12387   12389
   12391   12390   12392   12394   12393   12395   12397   12396   12398
   12400   12399   12401   12403   12402   12404   12406   12405   12407
   12409   12408   12410   12412   12411   12413   12415   12414   12416
   12418   12417   12419   12421   12420   12422   12424   12423   12425
   12427   12426   12428   12430   12429   12431   12433   12432   12434
   12436   12435   12437   12439   12438   12440   12442   12441   12443
   12445   12444   12446   12448   12447   12449   12451   12450   12452
   12454   12453   12455   12457   12456   12458   12460   12459   12461
   12463   12462   12464   12466   12465   12467   12469   12468   12470
   12472   12471   12473   12475   12474   12476   12478   12477   12479
   12481   12480   12482   12484   12483   12485   12487   12486   12488
   12490   12489   12491   12493   12492   12494   12496   12495   12497
   12499   12498   12500   12502   12501   12503   12505   12504   12506
   12508   12507   12509   12511   12510   12512   12514   12513   12515
   12517   12516   12518   12520   12519   12521   12523   12522   12524
   12526   12525   12527   12529   12528   12530   12532   12531   12533
   12535   12534   12536   12538   12537   12539   12541   12540   12542
   12544   12543   12545   12547   12546   12548   12550   12549   12551
   12553   12552   12554   12556   12555   12557   12559   12558   12560
   12562   12561   12563   12565   12564   12566   12568   12567   12569
   12571   12570   12572   12574   12573   12575   12577   12576   12578
   12580   12579   12581   12583   12582   12584   12586   12585   12587
   12589   12588   12590   12592   12591   12593   12595   12594   12596
   12598   12597   12599   12601   12600   12602   12604   12603   12605
   12607   12606   12608   12610   12609   12611   12613   12612   12614
   12616   12615   12617   12619   12618   12620   12622   12621   12623
   12625   12624   12626   12628   12627   12629   12631   12630   12632
   12634   12633   12635   12637   12636   12638   12640   12639   12641
   12643   12642   12644   12646   12645   12647   12649   12648   12650
   12652   12651   12653   12655   12654   12656   12658   12657   12659
   12661   12660   12662   12664   12663   12665   12667   12666   12668
   12670   12669   12671   12673   12672   12674   12676   12675   12677
   12679   12678   12680   12682   12681   12683   12685   12684   12686
   12688   12687   12689   12691   12690   12692   12694   12693   12695
   12697   12696   12698   12700   12699   12701   12703   12702   12704
   12706   12705   12707   12709   12708   12710   12712   12711   12713
   12715   12714   12716   12718   12717   12719   12721   12720   12722
   12724   12723   12725   12727   12726   12728   12730   12729   12731
   12733   12732   12734   12736   12735   12737   12739   12738   12740
   12742   12741   12743   12745   12744   12746   12748   12747   12749
   12751   12750   12752   12754   12753   12755   12757   12756   12758
   12760   12759   12761   12763   12762   12764   12766   12765   12767
   12769   12768   12770   12772   12771   12773   12775   12774   12776
   12778   12777   12779   12781   12780   12782   12784   12783   12785
   12787   12786   12788   12790   12789   12791   12793   12792   12794
   12796   12795   12797   12799   12798   12800   12802   12801   12803
   12805   12804   12806   12808   12807   12809   12811   12810   12812
   12814   12813   12815   12817   12816   12818   12820   12819   12821
   12823   12822   12824   12826   12825   12827   12829   12828   12830
   12832   12831   12833   12835   12834   12836   12838   12837   12839
   12841   12840   12842   12844   12843   12845   12847   12846   12848
   12850   12849   12851   12853   12852   12854   12856   12855   12857
   12859   12858   12860   12862   12861   12863   12865   12864   12866
   12868   12867   12869   12871   12870   12872   12874   12873   12875
   12877   12876   12878   12880   12879   12881   12883   12882   12884
   12886   12885   12887   12889   12888   12890   12892   12891   12893
   12895   12894   12896   12898   12897   12899   12901   12900   12902
   12904   12903   12905   12907   12906   12908   12910   12909   12911
   12913   12912   12914   12916   12915   12917   12919   12918   12920
   12922   12921   12923   12925   12924   12926   12928   12927   12929
   12931   12930   12932   12934   12933   12935   12937   12936   12938
   12940   12939   12941   12943   12942   12944   12946   12945   12947
   12949   12948   12950   12952   12951   12953   12955   12954   12956
   12958   12957   12959   12961   12960   12962   12964   12963   12965
   12967   12966   12968   12970   12969   12971   12973   12972   12974
   12976   12975   12977   12979   12978   12980   12982   12981   12983
   12985   12984   12986   12988   12987   12989   12991   12990   12992
   12994   12993   12995   12997   12996   12998   13000   12999   13001
   13003   13002   13004   13006   13005   13007   13009   13008   13010
   13012   13011   13013   13015   13014   13016   13018   13017   13019
   13021   13020   13022   13024   13023   13025   13027   13026   13028
   13030   13029   13031   13033   13032   13034   13036   13035   13037
   13039   13038   13040   13042   13041   13043   13045   13044   13046
   13048   13047   13049   13051   13050   13052   13054   13053   13055
   13057   13056   13058   13060   13059   13061   13063   13062   13064
   13066   13065   13067   13069   13068   13070   13072   13071   13073
   13075   13074   13076   13078   13077   13079   13081   13080   13082
   13084   13083   13085   13087   13086   13088   13090   13089   13091
   13093   13092   13094   13096   13095   13097   13099   13098   13100
   13102   13101   13103   13105   13104   13106   13108   13107   13109
   13111   13110   13112   13114   13113   13115   13117   13116   13118
   13120   13119   13121   13123   13122   13124   13126   13125   13127
   13129   13128   13130   13132   13131   13133   13135   13134   13136
   13138   13137   13139   13141   13140   13142   13144   13143   13145
   13147   13146   13148   13150   13149   13151   13153   13152   13154
   13156   13155   13157   13159   13158   13160   13162   13161   13163
   13165   13164   13166   13168   13167   13169   13171   13170   13172
   13174   13173   13175   13177   13176   13178   13180   13179   13181
   13183   13182   13184   13186   13185   13187   13189   13188   13190
   13192   13191   13193   13195   13194   13196   13198   13197   13199
   13201   13200   13202   13204   13203   13205   13207   13206   13208
   13210   13209   13211   13213   13212   13214   13216   13215   13217
   13219   13218   13220   13222   13221   13223   13225   13224   13226
   13228   13227   13229   13231   13230   13232   13234   13233   13235
   13237   13236   13238   13240   13239   13241   13243   13242   13244
   13246   13245   13247   13249   13248   13250   13252   13251   13253
   13255   13254   13256   13258   13257   13259   13261   13260   13262
   13264   13263   13265   13267   13266   13268   13270   13269   13271
   13273   13272   13274   13276   13275   13277   13279   13278   13280
   13282   13281   13283   13285   13284   13286   13288   13287   13289
   13291   13290   13292   13294   13293   13295   13297   13296   13298
   13300   13299   13301   13303   13302   13304   13306   13305   13307
   13309   13308   13310   13312   13311   13313   13315   13314   13316
   13318   13317   13319   13321   13320   13322   13324   13323   13325
   13327   13326   13328   13330   13329   13331   13333   13332   13334
   13336   13335   13337   13339   13338   13340   13342   13341   13343
   13345   13344   13346   13348   13347   13349   13351   13350   13352
   13354   13353   13355   13357   13356   13358   13360   13359   13361
   13363   13362   13364   13366   13365   13367   13369   13368   13370
   13372   13371   13373   13375   13374   13376   13378   13377   13379
   13381   13380   13382   13384   13383   13385   13387   13386   13388
   13390   13389   13391   13393   13392   13394   13396   13395   13397
   13399   13398   13400   13402   13401   13403   13405   13404   13406
   13408   13407   13409   13411   13410   13412   13414   13413   13415
   13417   13416   13418   13420   13419   13421   13423   13422   13424
   13426   13425   13427   13429   13428   13430   13432   13431   13433
   13435   13434   13436   13438   13437   13439   13441   13440   13442
   13444   13443   13445   13447   13446   13448   13450   13449   13451
   13453   13452   13454   13456   13455   13457   13459   13458   13460
   13462   13461   13463   13465   13464   13466   13468   13467   13469
   13471   13470   13472   13474   13473   13475   13477   13476   13478
   13480   13479   13481   13483   13482   13484   13486   13485   13487
   13489   13488   13490   13492   13491   13493   13495   13494   13496
   13498   13497   13499   13501   13500   13502   13504   13503   13505
   13507   13506   13508   13510   13509   13511   13513   13512   13514
   13516   13515   13517   13519   13518   13520   13522   13521   13523
   13525   13524   13526   13528   13527   13529   13531   13530   13532
   13534   13533   13535   13537   13536   13538   13540   13539   13541
   13543   13542   13544   13546   13545   13547   13549   13548   13550
   13552   13551   13553   13555   13554   13556   13558   13557   13559
   13561   13560   13562   13564   13563   13565   13567   13566   13568
   13570   13569   13571   13573   13572   13574   13576   13575   13577
   13579   13578   13580   13582   13581   13583   13585   13584   13586
   13588   13587   13589   13591   13590   13592   13594   13593   13595
   13597   13596   13598   13600   13599   13601   13603   13602   13604
   13606   13605   13607   13609   13608   13610   13612   13611   13613
   13615   13614   13616   13618   13617   13619   13621   13620   13622
   13624   13623   13625   13627   13626   13628   13630   13629   13631
   13633   13632   13634   13636   13635   13637   13639   13638   13640
   13642   13641   13643   13645   13644   13646   13648   13647   13649
   13651   13650   13652   13654   13653   13655   13657   13656   13658
   13660   13659   13661   13663   13662   13664   13666   13665   13667
   13669   13668   13670   13672   13671   13673   13675   13674   13676
   13678   13677   13679   13681   13680   13682   13684   13683   13685
   13687   13686   13688   13690   13689   13691   13693   13692   13694
   13696   13695   13697   13699   13698   13700   13702   13701   13703
   13705   13704   13706   13708   13707   13709   13711   13710   13712
   13714   13713   13715   13717   13716   13718   13720   13719   13721
   13723   13722   13724   13726   13725   13727   13729   13728   13730
   13732   13731   13733   13735   13734   13736   13738   13737   13739
   13741   13740   13742   13744   13743   13745   13747   13746   13748
   13750   13749   13751   13753   13752   13754   13756   13755   13757
   13759   13758   13760   13762   13761   13763   13765   13764   13766
   13768   13767   13769   13771   13770   13772   13774   13773   13775
   13777   13776   13778   13780   13779   13781   13783   13782   13784
   13786   13785   13787   13789   13788   13790   13792   13791   13793
   13795   13794   13796   13798   13797   13799   13801   13800   13802
   13804   13803   13805   13807   13806   13808   13810   13809   13811
   13813   13812   13814   13816   13815   13817   13819   13818   13820
   13822   13821   13823   13825   13824   13826   13828   13827   13829
   13831   13830   13832   13834   13833   13835   13837   13836   13838
   13840   13839   13841   13843   13842   13844   13846   13845   13847
   13849   13848   13850   13852   13851   13853   13855   13854   13856
   13858   13857   13859   13861   13860   13862   13864   13863   13865
   13867   13866   13868   13870   13869   13871   13873   13872   13874
   13876   13875   13877   13879   13878   13880   13882   13881   13883
   13885   13884   13886   13888   13887   13889   13891   13890   13892
   13894   13893   13895   13897   13896   13898   13900   13899   13901
   13903   13902   13904   13906   13905   13907   13909   13908   13910
   13912   13911   13913   13915   13914   13916   13918   13917   13919
   13921   13920   13922   13924   13923   13925   13927   13926   13928
   13930   13929   13931   13933   13932   13934   13936   13935   13937
   13939   13938   13940   13942   13941   13943   13945   13944   13946
   13948   13947   13949   13951   13950   13952   13954   13953   13955
   13957   13956   13958   13960   13959   13961   13963   13962   13964
   13966   13965   13967   13969   13968   13970   13972   13971   13973
   13975   13974   13976   13978   13977   13979   13981   13980   13982
   13984   13983   13985   13987   13986   13988   13990   13989   13991
   13993   13992   13994   13996   13995   13997   13999   13998   14000
   14002   14001   14003   14005   14004   14006   14008   14007   14009
   14011   14010   14012   14014   14013   14015   14017   14016   14018
   14020   14019   14021   14023   14022   14024   14026   14025   14027
   14029   14028   14030   14032   14031   14033   14035   14034   14036
   14038   14037   14039   14041   14040   14042   14044   14043   14045
   14047   14046   14048   14050   14049   14051   14053   14052   14054
   14056   14055   14057   14059   14058   14060   14062   14061   14063
   14065   14064   14066   14068   14067   14069   14071   14070   14072
   14074   14073   14075   14077   14076   14078   14080   14079   14081
   14083   14082   14084   14086   14085   14087   14089   14088   14090
   14092   14091   14093   14095   14094   14096   14098   14097   14099
   14101   14100   14102   14104   14103   14105   14107   14106   14108
   14110   14109   14111   14113   14112   14114   14116   14115   14117
   14119   14118   14120   14122   14121   14123   14125   14124   14126
   14128   14127   14129   14131   14130   14132   14134   14133   14135
   14137   14136   14138   14140   14139   14141   14143   14142   14144
   14146   14145   14147   14149   14148   14150   14152   14151   14153
   14155   14154   14156   14158   14157   14159   14161   14160   14162
   14164   14163   14165   14167   14166   14168   14170   14169   14171
   14173   14172   14174   14176   14175   14177   14179   14178   14180
   14182   14181   14183   14185   14184   14186   14188   14187   14189
   14191   14190   14192   14194   14193   14195   14197   14196   14198
   14200   14199   14201   14203   14202   14204   14206   14205   14207
   14209   14208   14210   14212   14211   14213   14215   14214   14216
   14218   14217   14219   14221   14220   14222   14224   14223   14225
   14227   14226   14228   14230   14229   14231   14233   14232   14234
   14236   14235   14237   14239   14238   14240   14242   14241   14243
   14245   14244   14246   14248   14247   14249   14251   14250   14252
   14254   14253   14255   14257   14256   14258   14260   14259   14261
   14263   14262   14264   14266   14265   14267   14269   14268   14270
   14272   14271   14273   14275   14274   14276   14278   14277   14279
   14281   14280   14282   14284   14283   14285   14287   14286   14288
   14290   14289   14291   14293   14292   14294   14296   14295   14297
   14299   14298   14300   14302   14301   14303   14305   14304   14306
   14308   14307   14309   14311   14310   14312   14314   14313   14315
   14317   14316   14318   14320   14319   14321   14323   14322   14324
   14326   14325   14327   14329   14328   14330   14332   14331   14333
   14335   14334   14336   14338   14337   14339   14341   14340   14342
   14344   14343   14345   14347   14346   14348   14350   14349   14351
   14353   14352   14354   14356   14355   14357   14359   14358   14360
   14362   14361   14363   14365   14364   14366   14368   14367   14369
   14371   14370   14372   14374   14373   14375   14377   14376   14378
   14380   14379   14381   14383   14382   14384   14386   14385   14387
   14389   14388   14390   14392   14391   14393   14395   14394   14396
   14398   14397   14399   14401   14400   14402   14404   14403   14405
   14407   14406   14408   14410   14409   14411   14413   14412   14414
   14416   14415   14417   14419   14418   14420   14422   14421   14423
   14425   14424   14426   14428   14427   14429   14431   14430   14432
   14434   14433   14435   14437   14436   14438   14440   14439   14441
   14443   14442   14444   14446   14445   14447   14449   14448   14450
   14452   14451   14453   14455   14454   14456   14458   14457   14459
   14461   14460   14462   14464   14463   14465   14467   14466   14468
   14470   14469   14471   14473   14472   14474   14476   14475   14477
   14479   14478   14480   14482   14481   14483   14485   14484   14486
```
