## Supplementary material for "An efficient timer and sizer of biomacromolecular motions": HPNAP MD Simulation Input Files: par_all36_cgenff.prm

```
*  --------------------------------------------------------------------------  *
*         CGenFF: Parameters for the Charmm General Force Field v. 2b7         *
*                    for Small Molecule Drug Design                            *
*  --------------------------------------------------------------------------  *
*

!  --------------------------------------------------------------------------  !
!  Reference: K. Vanommeslaeghe, E. Hatcher, C. Acharya, S. Kundu, S. Zhong,   !
!      J. Shim, E. Darian, O. Guvench, P. Lopes, I. Vorobyov and               !
!      A. D. Mackerell Jr., J. Comput. Chem. 2010, 31, 671-690.                !
!  --------------------------------------------------------------------------  !
!  Notes: - CGenFF is an ongoing project that is updated regularly. Please     !
!             check http://dogmans.umaryland.edu/~kenno/cgenff/download.html   !
!             and/or http://mackerell.umaryland.edu/ for updates!              !
!         - As more functional groups will be introduced, small changes in     !
!             existing parameters and/or charges may occur.                    !
!         - Comments in this file may be misleading.                           !
!  --------------------------------------------------------------------------  !
!  Contributors: adm   = Alexander D. MacKerell Jr.                            !
!                alr   = Ashley L. Ringer                                      !
!                cacha = Chayan Acharya                                        !
!                ed    = Eva Darian                                            !
!                ejd   = Elizabeth J. Denning                                  !
!                erh   = Elizabeth R. Hatcher Frush                            !
!                jhs   = JiHyun Shim                                           !
!                kevo  = Kenno VanOmmeslaeghe                                  !
!                kundu = Sibsankar Kundu                                       !
!                mcs   = Meagan C. Small                                       !
!                mnoon = Muhammad Noon                                         !
!                oashi = Taiji Oashi                                           !
!                og    = Olgun Guvench                                         !
!                peml  = Pedro Lopes                                           !
!                pram  = E. Prabhu Raman                                       !
!                sna   = Shanthi Nagarajan                                     !
!                sz    = Shijun Zhong                                          !
!                viv   = Igor Vorobyov                                         !
!                xhe   = Xibing He                                             !
!                xxwy  = Wenbo Yu                                              !
!                yapol = Iakov Polyak                                          !
!                yin   = Daxu Yin                                              !
!  --------------------------------------------------------------------------  !
!  All comments to ADM jr. via the CHARMM web site: www.charmm.org             !
!                 parameter set discussion forum                               !
!  --------------------------------------------------------------------------  !
!  ORDER OF PREFERENCE FOR SORTING PARAMETERS:                                 !
!         + C < N < O < P < S < HALOGENS (LOW TO HIGH Z) < MISC. (BY Z) < H    !
!         + ATOMS TYPES WITHIN THE SAME ELEMENT ARE SORTED ALPHABETICALLY      !
!  --------------------------------------------------------------------------  !
!  RULES FOR SORTING THE COLUMS ON EACH LINE:                                  !
!         + IN BONDS, THE LOWEST PRIORITY ATOM ALWAYS COMES FIRST              !
!         + FOR ANGLES, IF COLUMN 3 HAS A LOWER PRIORITY THAN COLUMN 1,        !
!           COLUMNS 1 & 3 ARE SWAPPED                                          !
!         + FOR DIHEDRALS, IF COLUMN 3 HAS LOWER PRIORITY THAN COLUMN 2, THE   !
!           ORDER FOR THE ENTIRE DIHEDRAL IS REVERSED                          !
!         + FOR DIHEDRALS, IF COLUMNS 2 & 3 HAVE THE SAME PRIORITY, COLUMS     !
!           1 & 4 ARE CONSIDERED INSTEAD. IF 4 HAS LOWER PRIORITY THAN 1, THE  !
!           ORDER FOR THE ENTIRE DIHEDRAL IS REVERSED                          !
!         + FOR IMPROPERS, NO SORTING IS PERFORMED *AFTER* PARAMETRIZATION,    !
!           BUT THE FOLLOWING RULES APPLY *DURING* PARAMETRIZATION:            !
!               - COLUMN 1 IS ALWAYS THE CENTRAL ATOM                          !
!               - IF 2 OF THE SUBSTITUENTS HAVE IDENTICAL TYPES, THESE SHOULD  !
!                 BE IN COLUMNS 2 & 3 (BUT THEY CANNOT BE MOVED AROUND         !
!                 WITHOUT RE-OPTIMIZING THE PARAMETER)                         !
!               - IF THE SUBSTITUENTS ARE ALL DIFFERENT, COLUMNS 2, 3 & 4      !
!                 SHOULD BE SORTED BY INCREASING PRIORITY. COLUMNS 2 AND 3     !
!                 CAN BE SWAPPED WITHOUT CHANGING THE PARAMETER BUT OTHER      !
!                 PERMUTATIONS MANDATE RE-OPTIMIZATION                         !
!  --------------------------------------------------------------------------  !
!  PRIORITY OF COLUMNS FOR THE PURPOSE OF SORTING THE LINES IN EACH SECTION:   !
!           BONDS     -- 1,2                                                   !
!           ANGLES    -- 2,1,3                                                 !
!           DIHEDRALS -- 2,3,1,4                                               !
!           IMPROPERS -- 1,4,2,3                                               !
!  WHERE 1,2,3,4 INDICATE COLUMN NO, EG. ANGLES ARE FIRST SORTED BY COLUMN 2,  !
!  THEN (IF COLUMN 2 IS THE SAME) BY COLUMN 1, THEN BY COLUMN 3.               !
!  --------------------------------------------------------------------------  !

!ATOMS
!hydrogens
!MASS   256 HGA1     1.00800  ! alphatic proton, CH
!MASS   257 HGA2     1.00800  ! alphatic proton, CH2
!MASS   258 HGA3     1.00800  ! alphatic proton, CH3
!MASS   259 HGA4     1.00800  ! alkene proton; RHC=
!MASS   260 HGA5     1.00800  ! alkene proton; H2C=CR
!MASS   261 HGA6     1.00800  ! aliphatic H on fluorinated C, monofluoro
!MASS   262 HGA7     1.00800  ! aliphatic H on fluorinated C, difluoro
!MASS   263 HGAAM0   1.00800  ! aliphatic H, NEUTRAL trimethylamine (#)
!MASS   264 HGAAM1   1.00800  ! aliphatic H, NEUTRAL dimethylamine (#)
!MASS   265 HGAAM2   1.00800  ! aliphatic H, NEUTRAL methylamine (#)
!(#) EXTREME care is required when doing atom typing on compounds that look like this. Use ONLY
!on NEUTRAL METHYLAMINE groups, NOT Schiff Bases, but DO use on 2 out of 3 guanidine nitrogens
!MASS   266 HGP1     1.00800  ! polar H
!MASS   267 HGP2     1.00800  ! polar H, +ve charge
!MASS   268 HGP3     1.00800  ! polar H, thiol
!MASS   269 HGP4     1.00800  ! polar H, neutral conjugated -NH2 group (NA bases)
!MASS   270 HGP5     1.00800  ! polar H on quarternary ammonium salt (choline)
!MASS   271 HGPAM1   1.00800  ! polar H, NEUTRAL dimethylamine (#)
!MASS   272 HGPAM2   1.00800  ! polar H, NEUTRAL methylamine (#)
!MASS   273 HGPAM3   1.00800  ! polar H, NEUTRAL ammonia (#)
!(#) EXTREME care is required when doing atom typing on compounds that look like this. Use ONLY
!on NEUTRAL METHYLAMINE groups, NOT Schiff Bases, but DO use on 2 out of 3 guanidine nitrogens
!MASS   274 HGR51    1.00800  ! nonpolar H, neutral 5-mem planar ring C, LJ based on benzene
!MASS   275 HGR52    1.00800  ! Aldehyde H, formamide H (RCOH); nonpolar H, neutral 5-mem planar ring C adjacent to heteroatom or + charge
!MASS   276 HGR53    1.00800  ! nonpolar H, +ve charge HIS he1(+1)
!MASS   277 HGR61    1.00800  ! aromatic H
!MASS   278 HGR62    1.00800  ! nonpolar H, neutral 6-mem planar ring C adjacent to heteroatom
!MASS   279 HGR63    1.00800  ! nonpolar H, NAD+ nicotineamide all ring CH hydrogens
!MASS   280 HGR71    1.00800  ! nonpolar H, neutral 7-mem arom ring, AZUL, azulene, kevo
!carbons
!MASS   281 CG1T1   12.01100  ! alkyn C
!MASS   282 CG1N1   12.01100  ! C for cyano group
!MASS   283 CG2D1   12.01100  ! alkene; RHC= ; imine C
!MASS   284 CG2D2   12.01100  ! alkene; H2C=
!MASS   285 CG2D1O  12.01100  ! double bond carbon adjacent to heteroatom. In conjugated systems, the atom to which it is double bonded must be CG2DC1.
!MASS   286 CG2D2O  12.01100  ! double bond carbon adjacent to heteroatom. In conjugated systems, the atom to which it is double bonded must be CG2DC2.
!MASS   287 CG2DC1  12.01100  ! conjugated alkenes, R2C=CR2
!MASS   288 CG2DC2  12.01100  ! conjugated alkenes, R2C=CR2
!MASS   289 CG2DC3  12.01100  ! conjugated alkenes, H2C=
!MASS   290 CG2N1   12.01100  ! conjugated C in guanidine/guanidinium
!MASS   291 CG2N2   12.01100  ! conjugated C in amidinium cation
!MASS   292 CG2O1   12.01100  ! carbonyl C: amides
!MASS   293 CG2O2   12.01100  ! carbonyl C: esters, [neutral] carboxylic acids
!MASS   294 CG2O3   12.01100  ! carbonyl C: [negative] carboxylates
!MASS   295 CG2O4   12.01100  ! carbonyl C: aldehydes
!MASS   296 CG2O5   12.01100  ! carbonyl C: ketones
!MASS   297 CG2O6   12.01100  ! carbonyl C: urea, carbonate
!MASS   298 CG2O7   12.01100  ! CO2 carbon
!MASS   299 CG2R51  12.01100  ! 5-mem ring, his CG, CD2(0), trp
!MASS   300 CG2R52  12.01100  ! 5-mem ring, double bound to N, PYRZ, pyrazole
!MASS   301 CG2R53  12.01100  ! 5-mem ring, double bound to N and adjacent to another heteroatom, purine C8, his CE1 (0,+1), 2PDO, kevo
!MASS   302 CG2R61  12.01100  ! 6-mem aromatic C
!MASS   303 CG2R62  12.01100  ! 6-mem aromatic C for protonated pyridine (NIC) and rings containing carbonyls (see CG2R63) (NA)
!MASS   304 CG2R63  12.01100  ! 6-mem aromatic amide carbon (NA) (and other 6-mem aromatic carbonyls?)
!MASS   305 CG2R64  12.01100  ! 6-mem aromatic amidine and guanidine carbon (between 2 or 3 Ns and double-bound to one of them), NA, PYRM
!MASS   306 CG2R66  12.01100  ! 6-mem aromatic carbon bound to F
!MASS   307 CG2R67  12.01100  ! 6-mem aromatic carbon of biphenyl
!MASS   308 CG2RC0  12.01100  ! 6/5-mem ring bridging C, guanine C4,C5, trp
!MASS   309 CG2R71  12.01100  ! 7-mem ring arom C, AZUL, azulene, kevo
!MASS   310 CG2RC7  12.01100  ! sp2 ring connection with single bond(!), AZUL, azulene, kevo
!MASS   311 CG301   12.01100  ! aliphatic C, no hydrogens, neopentane
!MASS   312 CG302   12.01100  ! aliphatic C, no hydrogens, trifluoromethyl
!MASS   313 CG311   12.01100  ! aliphatic C with 1 H, CH
!MASS   314 CG312   12.01100  ! aliphatic C with 1 H, difluoromethyl
!MASS   315 CG314   12.01100  ! aliphatic C with 1 H, adjacent to positive N (PROT NTER) (+)
!MASS   316 CG321   12.01100  ! aliphatic C for CH2
!MASS   317 CG322   12.01100  ! aliphatic C for CH2, monofluoromethyl
!MASS   318 CG323   12.01100  ! aliphatic C for CH2, thiolate carbon
!MASS   319 CG324   12.01100  ! aliphatic C for CH2, adjacent to positive N (piperidine) (+)
!MASS   320 CG331   12.01100  ! aliphatic C for methyl group (-CH3)
!MASS   321 CG334   12.01100  ! aliphatic C for methyl group (-CH3), adjacent to positive N (PROT NTER) (+)
!MASS   322 CG3AM0  12.01100  ! aliphatic C for CH3, NEUTRAL trimethylamine methyl carbon (#)
!MASS   323 CG3AM1  12.01100  ! aliphatic C for CH3, NEUTRAL dimethylamine methyl carbon (#)
!MASS   324 CG3AM2  12.01100  ! aliphatic C for CH3, NEUTRAL methylamine methyl carbon (#)
!(#) EXTREME care is required when doing atom typing on compounds that look like this. Use ONLY
!on NEUTRAL METHYLAMINE groups, NOT ETHYL, NOT Schiff Bases, but DO use on 2 out of 3 guanidine nitrogens
!MASS   325 CG3C31  12.01100  ! cyclopropyl carbon
!MASS   326 CG3C41  12.01100  ! cyclobutyl carbon RESERVED!
!MASS   327 CG3C50  12.01100  ! 5-mem ring aliphatic quaternary C (cholesterol, bile acids)
!MASS   328 CG3C51  12.01100  ! 5-mem ring aliphatic CH  (proline CA, furanoses)
!MASS   329 CG3C52  12.01100  ! 5-mem ring aliphatic CH2 (proline CB/CG/CD, THF, deoxyribose)
!MASS   330 CG3C53  12.01100  ! 5-mem ring aliphatic CH  adjacent to positive N (proline.H+ CA) (+)
!MASS   331 CG3C54  12.01100  ! 5-mem ring aliphatic CH2 adjacent to positive N (proline.H+ CD) (+)
!MASS   332 CG3RC1  12.01100  ! bridgehead in bicyclic systems containing at least one 5-membered or smaller ring
!(+) Includes protonated Shiff base (NG3D5, NG2R52 in 2HPP) but NOT amidinium (NG2R52 in IMIM), guanidinium
!nitrogens
!MASS   333 NG1T1   14.00700  ! N for cyano group
!MASS   334 NG2D1   14.00700  ! N for neutral imine/Schiff's base (C=N-R, acyclic amidine, gunaidine)
!MASS   335 NG2S0   14.00700  ! N,N-disubstituted amide, proline N (CO=NRR')
!MASS   336 NG2S1   14.00700  ! peptide nitrogen (CO=NHR)
!MASS   337 NG2S2   14.00700  ! terminal amide nitrogen (CO=NH2)
!MASS   338 NG2S3   14.00700  ! external amine ring nitrogen (planar/aniline), phosphoramidate
!MASS   339 NG2O1   14.00700  ! NITB, nitrobenzene
!MASS   340 NG2P1   14.00700  ! N for protonated imine/Schiff's base (C=N(+)H-R, acyclic amidinium, guanidinium)
!MASS   341 NG2R50  14.00700  ! double bound neutral 5-mem planar ring, purine N7
!MASS   342 NG2R51  14.00700  ! single bound neutral 5-mem planar (all atom types sp2) ring, his, trp pyrrole (fused)
!MASS   343 NG2R52  14.00700  ! protonated schiff base, amidinium, guanidinium in 5-membered ring, HIS, 2HPP, kevo
!MASS   344 NG2R53  14.00700  ! amide in 5-memebered NON-SP2 ring (slightly pyramidized), 2PDO, kevo
!MASS   345 NG2R60  14.00700  ! double bound neutral 6-mem planar ring, pyr1, pyzn
!MASS   346 NG2R61  14.00700  ! single bound neutral 6-mem planar ring imino nitrogen; glycosyl linkage
!MASS   347 NG2R62  14.00700  ! double bound 6-mem planar ring with heteroatoms in o or m, pyrd, pyrm
!MASS   348 NG2RC0  14.00700  ! 6/5-mem ring bridging N, indolizine, INDZ, kevo
!MASS   349 NG301   14.00700  ! neutral trimethylamine nitrogen
!MASS   350 NG311   14.00700  ! neutral dimethylamine nitrogen
!MASS   351 NG321   14.00700  ! neutral methylamine nitrogen
!MASS   352 NG331   14.00700  ! neutral ammonia nitrogen
!MASS   353 NG3C51  14.00700  ! secondary sp3 amine in 5-membered ring
!MASS   354 NG3N1   14.00700  ! N in hydrazine, HDZN
!MASS   355 NG3P0   14.00700  ! quarternary N+, choline
!MASS   356 NG3P1   14.00700  ! tertiary NH+ (PIP)
!MASS   357 NG3P2   14.00700  ! secondary NH2+ (proline)
!MASS   358 NG3P3   14.00700  ! primary NH3+, phosphatidylethanolamine
!oxygens
!MASS   359 OG2D1   15.99940  ! carbonyl O: amides, esters, [neutral] carboxylic acids, aldehydes, uera
!MASS   360 OG2D2   15.99940  ! carbonyl O: negative groups: carboxylates, carbonate
!MASS   361 OG2D3   15.99940  ! carbonyl O: ketones
!MASS   362 OG2D4   15.99940  ! 6-mem aromatic carbonyl oxygen (nucleic bases)
!MASS   363 OG2D5   15.99940  ! CO2 oxygen
!MASS   364 OG2N1   15.99940  ! NITB, nitrobenzene
!MASS   365 OG2P1   15.99940  ! =O in phosphate or sulfate
!MASS   366 OG2R50  15.99940  ! FURA, furan
!MASS   367 OG3R60  15.99940  ! O in 6-mem cyclic enol ether (PY01, PY02) or ester
!MASS   368 OG301   15.99940  ! ether -O- !SHOULD WE HAVE A SEPARATE ENOL ETHER??? IF YES, SHOULD WE MERGE IT WITH OG3R60???
!MASS   369 OG302   15.99940  ! ester -O-
!MASS   370 OG303   15.99940  ! phosphate/sulfate ester oxygen
!MASS   371 OG304   15.99940  ! linkage oxygen in pyrophosphate/pyrosulphate
!MASS   372 OG311   15.99940  ! hydroxyl oxygen
!MASS   373 OG312   15.99940  ! ionized alcohol oxygen
!MASS   374 OG3C51  15.99940  ! 5-mem furanose ring oxygen (ether)
!MASS   375 OG3C61  15.99940  ! DIOX, dioxane, ether in 6-membered ring !SHOULD WE MERGE THIS WITH OG3R60???
!sulphurs
!MASS   376 SG2D1   32.06000  ! thiocarbonyl S
!MASS   377 SG2R50  32.06000  ! THIP, thiophene
!MASS   378 SG311   32.06000  ! sulphur, SH, -S-
!MASS   379 SG301   32.06000  ! sulfur C-S-S-C type
!MASS   380 SG302   32.06000  ! thiolate sulfur (-1)
!MASS   381 SG3O1   32.06000  ! sulfate -1 sulfur
!MASS   382 SG3O2   32.06000  ! neutral sulfone/sulfonamide sulfur
!MASS   383 SG3O3   32.06000  ! neutral sulfoxide sulfur
!halogens
!MASS   384 CLGA1   35.45300  ! CLET, DCLE, chloroethane, 1,1-dichloroethane
!MASS   385 CLGA3   35.45300  ! TCLE, 1,1,1-trichloroethane
!MASS   386 CLGR1   35.45300  ! CHLB, chlorobenzene
!MASS   387 BRGA1   79.90400  ! BRET, bromoethane
!MASS   388 BRGA2   79.90400  ! DBRE, 1,1-dibromoethane
!MASS   389 BRGA3   79.90400  ! TBRE, 1,1,1-dibromoethane
!MASS   390 BRGR1   79.90400  ! BROB, bromobenzene
!MASS   391 IGR1   126.90447  ! IODB, iodobenzene
!MASS   392 FGA1    18.99800  ! aliphatic fluorine, monofluoro
!MASS   393 FGA2    18.99800  ! aliphatic fluorine, difluoro
!MASS   394 FGA3    18.99800  ! aliphatic fluorine, trifluoro
!MASS   395 FGP1    18.99800  ! anionic F, for ALF4 AlF4-
!MASS   396 FGR1    18.99800  ! aromatic flourine
!miscellaneous
!MASS   397 PG0     30.97380  ! neutral phosphate
!MASS   398 PG1     30.97380  ! phosphate -1
!MASS   399 PG2     30.97380  ! phosphate -2
!MASS   400 ALG1    26.98154  ! Aluminum, for ALF4, AlF4-

!MASS   402 CG25C1  12.01100  ! same as CG2DC1 but in 5-membered ring with exocyclic double bond
!MASS   403 CG25C2  12.01100  ! same as CG2DC2 but in 5-membered ring with exocyclic double bond
!MASS   404 CG251O  12.01100  ! same as CG2D1O but in 5-membered ring with exocyclic double bond
!MASS   405 CG252O  12.01100  ! same as CG2D2O but in 5-membered ring with exocyclic double bond

!MASS   410 HGTIP3   1.00800  ! polar H, TIPS3P WATER HYDROGEN
!MASS   411 OGTIP3  15.99940  ! TIPS3P WATER OXYGEN
!MASS   412 DUM      0.00000  ! dummy atom
!MASS   413 HE       4.00260  ! helium
!MASS   414 NE      20.17970  ! neon

BONDS
CG1N1  CG2R61  345.00     1.4350 ! 3CYP, 3-Cyanopyridine (PYRIDINE pyr-CN) (MP2 by kevo)
CG1N1  CG331   400.00     1.4700 ! ACN, acetonitrile, kevo
CG1N1  NG1T1  1053.00     1.1800 ! ACN, acetonitrile; 3CYP, 3-Cyanopyridine (PYRIDINE pyr-CN) (MP2 by kevo)
CG1T1  CG1T1   960.00     1.2200 ! 2BTY, 2-butyne, kevo
CG1T1  CG331   410.00     1.4650 ! 2BTY, 2-butyne, kevo
CG251O CG25C1  440.00     1.3400 ! OIRD, oxindol-3-ylidene rhodanine; from PY02, 2h-pyran (re-optimize); kevo
CG251O CG2DC3  570.00     1.3400 ! MRDN, methylidene rhodanine, kevo & xxwy
CG251O CG2R53  255.00     1.4800 ! MRDN, methylidene rhodanine, kevo & xxwy
CG251O NG2R53  200.00     1.4100 ! MHYO, 5-methylenehydantoin, xxwy
CG251O SG311   200.00     1.7700 ! MRDN, methylidene rhodanine, kevo & xxwy
CG252O CG25C2  440.00     1.3400 ! OIRD, oxindol-3-ylidene rhodanine; from PY02, 2h-pyran (re-optimize); kevo
CG252O CG2DC3  570.00     1.3400 ! MRDN, methylidene rhodanine, kevo & xxwy
CG252O CG2R53  255.00     1.4800 ! MRDN, methylidene rhodanine, kevo & xxwy
CG252O NG2R53  200.00     1.4100 ! MHYO, 5-methylenehydantoin, xxwy
CG252O SG311   200.00     1.7700 ! MRDN, methylidene rhodanine, kevo & xxwy
CG25C1 CG2DC3  500.00     1.3420 ! MEOI, methyleneoxindole; from RETINOL 13DB, 1,3-Butadiene (re-optimize); kevo
CG25C1 CG2R53  247.00     1.4900 ! MEOI, methyleneoxindole, kevo & xxwy
CG25C1 CG2RC0  290.00     1.4800 ! MEOI, methyleneoxindole, kevo & xxwy
CG25C2 CG2DC3  500.00     1.3420 ! MEOI, methyleneoxindole; from RETINOL 13DB, 1,3-Butadiene (re-optimize); kevo
CG25C2 CG2R53  247.00     1.4900 ! MEOI, methyleneoxindole, kevo & xxwy
CG25C2 CG2RC0  290.00     1.4800 ! MEOI, methyleneoxindole, kevo & xxwy
CG2D1  CG2D1   440.00     1.3400 ! LIPID butene, yin,adm jr., 12/95
CG2D1  CG2D1O  440.00     1.3180 ! PY01, 4h-pyran
CG2D1  CG2D2   500.00     1.3420 ! LIPID propene, yin,adm jr., 12/95
CG2D1  CG2D2O  440.00     1.3180 ! PY01, 4h-pyran
CG2D1  CG301   240.00     1.5020 ! CHOLEST cholesterol
CG2D1  CG321   365.00     1.5020 ! LIPID butene; from propene, yin,adm jr., 12/95
CG2D1  CG331   383.00     1.5040 ! LIPID butene, yin,adm jr., 12/95
CG2D1  NG2D1   500.00     1.2760 ! RETINOL SCH1, Schiff's base, deprotonated
CG2D1  NG2P1   470.00     1.2830 ! RETINOL SCH2, Schiff's base, protonated
CG2D1  HGA4    360.50     1.1000 ! LIPID propene, yin,adm jr., 12/95
CG2D1  HGR52   360.50     1.1000 ! RETINOL SCH2, Schiff's base, protonated
CG2D1O CG2D2   600.00     1.3400 ! MOET, Methoxyethene, xxwy
CG2D1O CG2DC1  440.00     1.3400 ! PY02, 2h-pyran
CG2D1O NG301   420.00     1.3550 ! NADH, NDPH; Kenno: reverted to nadh/ppi, jjp1/adm jr. 7/95
CG2D1O NG311   420.00     1.3550 ! NICH; Kenno: reverted to nadh/ppi, jjp1/adm jr. 7/95
CG2D1O NG321   420.00     1.4000 ! AMET, ethenamine; mp2-geom, checked molvib; pram
CG2D1O OG301   385.00     1.3600 ! MOET, Methoxyethene, xxwy
CG2D1O OG3R60  500.00     1.3470 ! PY01, 4h-pyran
CG2D1O HGA4    360.50     1.1000 ! PY01, 4h-pyran
CG2D2  CG2D2   510.00     1.3300 ! LIPID ethene yin,adm jr., 12/95
CG2D2  CG2D2O  600.00     1.3400 ! MOET, Methoxyethene, xxwy
CG2D2  HGA5    365.00     1.1000 ! LIPID propene; from ethene, yin,adm jr., 12/95
CG2D2O CG2DC2  440.00     1.3400 ! PY02, 2h-pyran
CG2D2O NG301   420.00     1.3550 ! NADH, NDPH; Kenno: reverted to nadh/ppi, jjp1/adm jr. 7/95
CG2D2O NG311   420.00     1.3550 ! NICH; Kenno: reverted to nadh/ppi, jjp1/adm jr. 7/95
CG2D2O NG321   420.00     1.4000 ! AMET, ethenamine; mp2-geom, checked molvib; pram
CG2D2O OG301   385.00     1.3600 ! MOET, Methoxyethene, xxwy
CG2D2O OG3R60  500.00     1.3470 ! PY01, 4h-pyran
CG2D2O HGA4    360.50     1.1000 ! PY01, 4h-pyran
CG2DC1 CG2DC1  440.00     1.3400 ! RETINOL BTE2, 2-butene
CG2DC1 CG2DC2  300.00     1.4500 ! RETINOL 13DB, Butadiene @@@@@ Kenno: 1.47 --> 1.45 @@@@@
CG2DC1 CG2DC3  500.00     1.3420 ! RETINOL 13DB, Butadiene
CG2DC1 CG2O1   440.00     1.4890 ! RETINOL CROT
CG2DC1 CG2O3   440.00     1.4890 ! RETINOL PRAC
CG2DC1 CG2O4   300.00     1.4798 ! RETINOL RTAL unmodified
CG2DC1 CG2O5   300.00     1.4800 ! BEON, butenone, kevo
CG2DC1 CG2R61  365.00     1.4500 ! compromise between HDZ1B and STYR by kevo
CG2DC1 CG301   365.00     1.5020 ! RETINOL MECH
CG2DC1 CG321   365.00     1.5020 ! RETINOL MECH
CG2DC1 CG331   383.00     1.5040 ! RETINOL 13DP, 1,3-pentadiene
CG2DC1 NG2D1   500.00     1.2760 ! RETINOL SCH1, Schiff's base, deprotonated
CG2DC1 NG2P1   470.00     1.2830 ! RETINOL SCH2, Schiff's base, protonated
CG2DC1 HGA4    360.50     1.1000 ! RETINOL BTE2, 2-butene
CG2DC1 HGR52   360.50     1.1000 ! RETINOL SCH2, Schiff's base, protonated
CG2DC2 CG2DC2  440.00     1.3400 ! RETINOL BTE2, 2-butene
CG2DC2 CG2DC3  500.00     1.3420 ! RETINOL 13DB, Butadiene
CG2DC2 CG2O1   440.00     1.4890 ! RETINOL CROT
CG2DC2 CG2O3   440.00     1.4890 ! RETINOL PRAC
CG2DC2 CG2O4   300.00     1.4798 ! RETINOL RTAL unmodified
CG2DC2 CG2O5   300.00     1.4800 ! BEON, butenone, kevo
CG2DC2 CG2R61  365.00     1.4500 ! compromise between HDZ1B and STYR by kevo
CG2DC2 CG301   365.00     1.5020 ! RETINOL MECH
CG2DC2 CG321   365.00     1.5020 ! RETINOL MECH
CG2DC2 CG331   383.00     1.5040 ! RETINOL 13DP, 1,3-pentadiene
CG2DC2 NG2D1   500.00     1.2760 ! RETINOL SCH1, Schiff's base, deprotonated
CG2DC2 NG2P1   470.00     1.2830 ! RETINOL SCH2, Schiff's base, protonated
CG2DC2 HGA4    360.50     1.1000 ! RETINOL BTE2, 2-butene
CG2DC2 HGR52   360.50     1.1000 ! RETINOL SCH2, Schiff's base, protonated
CG2DC3 HGA5    365.00     1.1000 ! RETINOL BTE2, 2-butene
CG2N1  NG2D1   500.00     1.3100 ! MGU1, methylguanidine
CG2N1  NG2P1   463.00     1.3650 ! PROT 403.0->463.0, 1.305->1.365 guanidinium (KK)
CG2N1  NG311   500.00     1.4400 ! MGU2, methylguanidine2
CG2N1  NG321   450.00     1.4400 ! MGU1, methylguanidine
CG2N2  CG2R61  300.00     1.4400 ! BAMI, benzamidinium, mp2 geom & molvib, pram
CG2N2  CG331   280.00     1.5000 ! AMDN, amidinium, sz (verified by pram)
CG2N2  NG2P1   475.00     1.3200 ! AMDN, amidinium; BAMI, benzamidinium; mp2 geom & molvib; pram
CG2O1  CG2R61  300.00     1.4750 ! 3NAP, nicotamide. kevo: 1.45 -> 1.475
CG2O1  CG2R62  302.00     1.4800 ! NA nad/ppi, jjp1/adm jr. 7/95
CG2O1  CG311   250.00     1.4900 ! PROT Ala Dipeptide (5/91)
CG2O1  CG314   250.00     1.4900 ! PROT Ala Dipeptide (5/91)
CG2O1  CG321   250.00     1.4900 ! PROT Ala Dipeptide (5/91)
CG2O1  CG324   250.00     1.4900 ! PROT Ala Dipeptide (5/91)
CG2O1  CG331   250.00     1.4900 ! PROT Ala Dipeptide (5/91)
CG2O1  CG3C51  250.00     1.4900 ! PROT 6-31g* AcProNH2, ProNH2, AcProNHCH3 RLD 4/23/93
CG2O1  CG3C53  250.00     1.4900 ! PROT 6-31g* AcProNH2, ProNH2, AcProNHCH3 RLD 4/23/93
CG2O1  NG2S0   430.00     1.3500 ! DMA, Dimethylacetamide, xxwy
CG2O1  NG2S1   370.00     1.3450 ! PROT Alanine Dipeptide ab initio calc's (LK)
CG2O1  NG2S2   430.00     1.3600 ! PROT from NG2S2  CT3, neutral glycine, adm jr.
CG2O1  OG2D1   620.00     1.2300 ! PROT Peptide geometry, condensed phase (LK)
CG2O1  HGR52   317.13     1.1000 ! FORM, formamide reverted to value from par_all22_prot.inp and par_cgenff_1d.inp
CG2O2  CG311   200.00     1.5220 ! PROT adm jr. 5/02/91, acetic acid pure solvent
CG2O2  CG321   200.00     1.5220 ! PROT adm jr. 5/02/91, acetic acid pure solvent
CG2O2  CG331   200.00     1.5220 ! PROT adm jr. 5/02/91, acetic acid pure solvent
CG2O2  OG2D1   750.00     1.2200 ! PROT adm jr. 5/02/91, acetic acid pure solvent; LIPID methyl acetate
CG2O2  OG302   150.00     1.3340 ! LIPID methyl acetate
CG2O2  OG311   230.00     1.4000 ! PROT adm jr. 5/02/91, acetic acid pure solvent
CG2O2  HGR52   348.00     1.0960 ! FORH, formic acid, xxwy
CG2O3  CG2O5   250.00     1.5200 ! COMPDS peml unmodified
CG2O3  CG2R61  200.00     1.5000 ! 3CPY, pyridine-3-carboxylate (PYRIDINE nicotinic acid), yin
CG2O3  CG301   200.00     1.5220 ! AMOL, alpha-methoxy-lactic acid, og par22 CT1  CC
CG2O3  CG311   200.00     1.5220 ! PROT adm jr. 4/05/91, for asn,asp,gln,glu and cters
CG2O3  CG314   200.00     1.5220 ! PROT adm jr. 4/05/91, for asn,asp,gln,glu and cters
CG2O3  CG321   200.00     1.5220 ! PROT adm jr. 4/05/91, for asn,asp,gln,glu and cters
CG2O3  CG324   200.00     1.5220 ! PROT adm jr. 4/05/91, for asn,asp,gln,glu and cters
CG2O3  CG331   200.00     1.5220 ! PROT adm jr. 4/05/91, for asn,asp,gln,glu and cters
CG2O3  CG3C51  250.00     1.4900 ! PROT 6-31g* AcProNH2, ProNH2, AcProNHCH3 RLD 4/23/93
CG2O3  CG3C53  250.00     1.4900 ! PROT 6-31g* AcProNH2, ProNH2, AcProNHCH3 RLD 4/23/93
CG2O3  OG2D2   525.00     1.2600 ! PROT adm jr. 7/23/91, acetic acid
CG2O3  HGR52   238.00     1.1422 ! FORA, formate, kevo
CG2O4  CG2R61  300.00     1.4798 ! ALDEHYDE benzaldehyde unmodified
CG2O4  CG321   250.00     1.5000 ! PALD, propionaldehyde from AALD adm 11/08
CG2O4  CG331   250.00     1.5000 ! AALD, acetaldehyde adm 11/08
CG2O4  OG2D1   700.00     1.2150 ! ALDEHYDE acetaldehyde adm 11/08
CG2O4  HGR52   330.00     1.1100 ! ALDEHYDE acetaldehyde adm 11/08
CG2O5  CG2R61  254.00     1.4600 ! 3ACP, 3-acetylpyridine; BF6 BF7 C36 C37; PHMK, phenyl methyl ketone, mcs
CG2O5  CG311   330.00     1.5000 ! COMPDS peml re-initialized by kevo from ACO adm 11/08
CG2O5  CG321   330.00     1.5000 ! BTON, butanone; from ACO, acetone; yapol
CG2O5  CG331   330.00     1.5000 ! ACO, acetone adm 11/08
CG2O5  OG2D3   700.00     1.2300 ! ACO, acetone adm 11/08
CG2O6  NG2S1   510.00     1.3700 ! DMCB & DECB, dimethyl & diehtyl carbamate, cacha & kevo
CG2O6  NG2S2   430.00     1.3600 ! UREA, Urea. Uses a slack parameter from PROT from NG2S2  CT3, neutral glycine, adm jr. ==> re-optimize
CG2O6  OG2D1   650.00     1.2300 ! UREA, Urea. Uses a slack parameter from PROT adm jr. 4/10/91, acetamide ==> re-optimize
CG2O6  OG2D2   314.50     1.2940 ! PROTMOD carbonate
CG2O6  OG302   350.00     1.3500 ! DMCB & DECB & DMCA, dimethyl & diehtyl carbamate and dimethyl carbonate, cacha & kevo & xxwy
CG2O6  SG2D1   300.00     1.6300 ! DMTT, dimethyl trithiocarbonate, kevo
CG2O6  SG311   190.00     1.7500 ! DMTT, dimethyl trithiocarbonate, kevo
CG2O7  OG2D5   986.00     1.1600 ! PROT CO2, JES; re-optimized by kevo
CG2R51 CG2R51  410.00     1.3600 ! PROT histidine, adm jr., 6/27/90
CG2R51 CG2R52  360.00     1.4000 ! PYRZ, pyrazole
CG2R51 CG2RC0  350.00     1.4300 ! INDO/TRP
CG2R51 CG2RC7  340.00     1.4050 ! AZUL, Azulene, kevo
CG2R51 CG321   229.63     1.5000 ! PROT his, adm jr., 7/22/89, FC from CT2CT, BL from crystals
CG2R51 CG331   229.63     1.5000 ! PROT his, adm jr., 7/22/89, FC from CT2CT, BL from crystals
CG2R51 CG3C52  350.00     1.5100 ! 2PRP, 2-pyrroline.H+; 2PRL, 2-pyrroline; 3PRL, 3-pyrroline, kevo
CG2R51 CG3C54  325.00     1.4960 ! 3PRP, 3-pyrroline.H+; 2HPP, 2H-pyrrole.H+, kevo
CG2R51 NG2R50  400.00     1.3800 ! PROT his, ADM JR., 7/20/89
CG2R51 NG2R51  400.00     1.3800 ! PROT his, ADM JR., 7/20/89
CG2R51 NG2R52  380.00     1.3700 ! PROT his, adm jr., 6/28/90
CG2R51 NG2RC0  400.00     1.3710 ! INDZ, indolizine, kevo
CG2R51 NG3C51  360.00     1.4120 ! 2PRL, 2-pyrroline, kevo
CG2R51 NG3P2   330.00     1.4800 ! 2PRP, 2-pyrroline.H+, kevo
CG2R51 OG2R50  450.00     1.3710 ! FURA, furan
CG2R51 OG3C51  360.00     1.3700 ! 2DHF, 2,3-dihydrofuran, kevo
CG2R51 SG2R50  300.00     1.7300 ! THIP, thiophene
CG2R51 HGR51   350.00     1.0800 ! INDO/TRP
CG2R51 HGR52   375.00     1.0830 ! PROT his, adm jr., 6/27/90
CG2R52 CG2RC0  360.00     1.4200 ! INDA, 1H-indazole, kevo
CG2R52 CG3C52  350.00     1.5050 ! 2PRZ, 2-pyrazoline, kevo
CG2R52 NG2R50  400.00     1.3150 ! PYRZ, pyrazole; 2PRZ, 2-pyrazoline, kevo
CG2R52 NG2R52  490.00     1.3000 ! 2HPP, 2H-pyrrole.H+, kevo
CG2R52 HGR52   375.00     1.0830 ! PYRZ, pyrazole
CG2R53 CG3C52  300.00     1.5300 !300 350 2PDO, 2-pyrrolidinone, kevo
CG2R53 NG2R50  400.00     1.3200 ! PROT his, ADM JR., 7/20/89
CG2R53 NG2R51  320.00     1.3740 ! NA A, adm jr. 11/97
CG2R53 NG2R52  380.00     1.3200 ! PROT his, adm jr., 6/27/90
CG2R53 NG2R53  460.00     1.3800 !460 370 *NEW* 2PDO, 2-pyrrolidinone, kevo
CG2R53 NG3C51  380.00     1.4000 ! 1.395 2IMI, 2-imidazoline, kevo
CG2R53 OG2D1   570.00     1.2350 !560 620 *NEW* 2PDO, 2-pyrrolidinone, kevo
CG2R53 OG2R50  450.00     1.3710 ! OXAZ, oxazole
CG2R53 SG2D1   400.00     1.6300 ! MRDN, methylidene rhodanine, kevo & xxwy
CG2R53 SG2R50  300.00     1.7300 ! THAZ, thiazole
CG2R53 SG311   170.00     1.7700 ! MRDN, methylidene rhodanine, kevo & xxwy
CG2R53 HGR52   340.00     1.0900 ! PROT his, adm jr., 6/28/29
CG2R53 HGR53   333.00     1.0700 ! PROT his, adm jr., 6/27/90
CG2R61 CG2R61  305.00     1.3750 ! PROT benzene, JES 8/25/89
CG2R61 CG2R64  250.00     1.3550 ! 18NFD, 1,8-naphthyridine, erh
CG2R61 CG2R66  305.00     1.3700 ! NAMODEL difluorotoluene
CG2R61 CG2R67  305.00     1.3750 ! COMPDS peml
CG2R61 CG2RC0  300.00     1.3600 ! INDO/TRP
CG2R61 CG311   230.00     1.4900 ! NAMODEL difluorotoluene
CG2R61 CG312   198.00     1.4500 ! BDFP, BDFD, Difuorobenzylphosphonate
CG2R61 CG321   230.00     1.4900 ! PROT phe,tyr, JES 8/25/89
CG2R61 CG324   230.00     1.4900 ! BPIP, N-Benzyl PIP, cacha
CG2R61 CG331   230.00     1.4900 ! PROT toluene, adm jr. 3/7/92
CG2R61 NG2O1   230.00     1.4020 ! NITB, nitrobenzene
CG2R61 NG2R60  450.00     1.3050 ! PYR1, pyridine
CG2R61 NG2R62  450.00     1.3050 ! PYRD, pyridazine
CG2R61 NG2RC0  370.00     1.3790 ! INDZ, indolizine, kevo
CG2R61 NG2S1   305.00     1.4140 ! RETINOL PACP
CG2R61 NG2S3   400.00     1.3900 ! PYRIDINE aminopyridine, adm jr., 7/94
CG2R61 NG311   330.00     1.4000 ! FEOZ, phenoxazine; PMSM N-phenylmethanesulfonamide; xxwy
CG2R61 NG3N1   680.00     1.4100 ! PHHZ, phenylhydrazine, ed
CG2R61 OG301   230.00     1.3820 ! COMPDS peml
CG2R61 OG303   340.00     1.3800 ! PROTNA phenol phosphate, 6/94, adm jr.
CG2R61 OG311   334.30     1.4110 ! PROT MeOH, EMB 10/10/89,
CG2R61 OG312   525.00     1.2600 ! PROT adm jr. 8/27/91, phenoxide
CG2R61 OG3R60  280.00     1.3500 ! FEOZ, phenoxazine, erh based on PY02, 2h-pyran
CG2R61 SG311   280.00     1.7500 ! FETZ, phenothiazine, erh based on PY02, 2h-pyran
CG2R61 SG3O1   230.00     1.7800 ! benzene sulfonate anion, og
CG2R61 SG3O2   190.00     1.7300 ! BSAM, benzenesulfonamide and other sulfonamides, xxwy
CG2R61 CLGR1   350.00     1.7400 ! CHLB, chlorobenzene
CG2R61 BRGR1   230.00     1.9030 ! BROB, bromobenzene
CG2R61 IGR1    190.00     2.1150 ! IODB, iodobenzene
CG2R61 HGR61   340.00     1.0800 ! PROT phe,tyr JES 8/25/89
CG2R61 HGR62   340.00     1.0800 ! NA, DFT
CG2R62 CG2R62  420.00     1.3500 ! NA nad/ppi, jjp1/adm jr. 7/95
CG2R62 CG2R63  302.00     1.4030 ! NA T, adm jr. 11/97
CG2R62 CG2R64  320.00     1.4060 ! NA C, adm jr. 11/97
CG2R62 CG331   230.00     1.4780 ! NA T, adm jr. 11/97
CG2R62 NG2R61  302.00     1.3430 ! NA C, adm jr. 11/97
CG2R62 HGR62   350.00     1.0900 ! NA C,U, JWK
CG2R62 HGR63   350.00     1.0900 ! NA nad/ppi, jjp1/adm jr. 7/95
CG2R63 CG2RC0  302.00     1.3600 ! NA G, adm jr. 11/97
CG2R63 NG2R61  340.00     1.3830 ! NA U,T adm jr. 11/97
CG2R63 NG2R62  350.00     1.3350 ! NA C, adm jr. 11/97
CG2R63 OG2D4   660.00     1.2340 ! NA U,A,G par_a4 adm jr. 10/2/91
CG2R64 CG2RC0  360.00     1.3580 ! NA A, adm jr. 11/97
CG2R64 NG2R60  450.00     1.3050 ! 2AMP, 2-amino pyridine, from PYR1, pyridine, kevo
CG2R64 NG2R61  400.00     1.3920 ! NA G
CG2R64 NG2R62  400.00     1.3420 ! NA A, adm jr. 11/97
CG2R64 NG2S1   305.00     1.4140 ! 2AMP, 2-amino pyridine, from PACP, p-acetamide-phenol, pyridine, kevo
CG2R64 NG2S3   360.00     1.3660 ! NA C,A,G JWK, adm jr. 10/2/91
CG2R64 HGR62   380.00     1.0900 ! NA G,A, JWK par_a7 9/30/91
CG2R66 FGR1    400.00     1.3580 ! NAMODEL difluorotoluene
CG2R67 CG2R67  300.00     1.4900 ! COMPDS peml
CG2R67 CG2RC0  300.00     1.4200 ! CRBZ, carbazole, erh
CG2R71 CG2R71  360.00     1.3850 ! AZUL, Azulene, kevo
CG2R71 CG2RC7  400.00     1.3800 ! AZUL, Azulene, kevo
CG2R71 HGR71   355.00     1.0900 ! AZUL, Azulene, kevo
CG2RC0 CG2RC0  360.00     1.3850 ! INDO/TRP
CG2RC0 CG3C52  305.00     1.5200 ! 3HIN, 3H-indole, kevo
CG2RC0 NG2R50  310.00     1.3650 ! NA G, adm jr. 11/97
CG2RC0 NG2R51  300.00     1.3750 ! NA A, adm jr. 11/97
CG2RC0 NG2R62  350.00     1.3150 ! NA G, adm jr. 11/97
CG2RC0 NG2RC0  245.00     1.4170 ! INDZ, indolizine, kevo
CG2RC0 NG3C51  330.00     1.4000 ! INDI, indoline, kevo
CG2RC0 OG2R50  450.00     1.3700 ! ZFUR, benzofuran, kevo
CG2RC0 OG3C51  330.00     1.3890 !1.388 ZDOL, 1,3-benzodioxole, kevo
CG2RC0 SG2R50  300.00     1.7600 ! ZTHP, benzothiophene, kevo
CG2RC7 CG2RC7  230.00     1.5200 ! AZUL, Azulene, kevo
CG301  CG311   222.50     1.5000 ! CA, CHOLIC ACID, cacha, 03/06
CG301  CG321   222.50     1.5380 ! RETINOL TMCH/MECH
CG301  CG331   222.50     1.5380 ! RETINOL TMCH/MECH
CG301  OG301   360.00     1.4150 ! AMOL, alpha-methoxy-lactic acid, og all34_ethers_1a CG32A OG30A
CG301  OG302   340.00     1.4300 ! AMGT, Alpha Methyl Gamma Tert Butyl Glu Acid CDCA Amide
CG301  OG311   428.00     1.4200 ! AMOL, alpha-methoxy-lactic acid, og par22 OH1 CT1
CG301  CLGA3   190.00     1.7700 ! TCLE
CG301  BRGA3   120.00     1.9540 ! TBRE
CG302  CG321   250.00     1.5200 ! FLUROALK fluoroalkanes
CG302  CG331   250.00     1.5200 ! FLUROALK fluoroalkanes
CG302  FGA3    265.00     1.3400 ! FLUROALK fluoroalkanes
CG311  CG311   222.50     1.5000 ! PROT alkane update, adm jr., 3/2/92
CG311  CG314   222.50     1.5000 ! PROT alkane update, adm jr., 3/2/92
CG311  CG321   222.50     1.5380 ! PROT alkane update, adm jr., 3/2/92
CG311  CG324   222.50     1.5300 ! FLAVOP PIP1,2,3
CG311  CG331   222.50     1.5380 ! PROT alkane update, adm jr., 3/2/92
CG311  CG3C51  222.50     1.5280 ! TF2M, viv
CG311  CG3RC1  222.50     1.5240 ! CARBOCY carbocyclic sugars
CG311  NG2R53  320.00     1.4300 ! drug design project, xxwy
CG311  NG2S1   320.00     1.4300 ! PROT NMA Gas & Liquid Phase IR Spectra (LK)
CG311  OG301   360.00     1.4150 ! all34_ethers_1a CG32A OG30A, gk or og
CG311  OG302   340.00     1.4300 ! LIPID phosphate
CG311  OG303   340.00     1.4300 ! LIPID phosphate
CG311  OG311   428.00     1.4200 ! PROT methanol vib fit EMB 11/21/89
CG311  OG312   358.00     1.3130 ! COMPDS peml original OG311  CG311   428.000     1.4200 !
CG311  CLGA1   190.00     1.7768 ! DCLE
CG311  BRGA2   140.00     1.9560 ! DBRE
CG311  HGA1    309.00     1.1110 ! PROT alkane update, adm jr., 3/2/92
CG312  CG331   198.00     1.5200 ! FLUROALK fluoroalkanes
CG312  PG1     270.00     1.8800 ! BDFP, Difuorobenzylphosphonate \ re-optimize?
CG312  PG2     270.00     1.8800 ! BDFD, Difuorobenzylphosphonate / re-optimize?
CG312  FGA2    349.00     1.3530 ! FLUROALK fluoroalkanes
CG312  HGA7    346.00     1.0828 ! FLUROALK fluoroalkanes
CG314  CG321   222.50     1.5380 ! PROT alkane update, adm jr., 3/2/92
CG314  CG331   222.50     1.5380 ! PROT alkane update, adm jr., 3/2/92
CG314  NG3P2   200.00     1.4900 ! 2MRB, Alpha benzyl gamma 2-methyl piperidine, cacha
CG314  NG3P3   200.00     1.4800 ! PROT new stretch and bend; methylammonium (KK 03/10/92)
CG314  HGA1    309.00     1.1110 ! PROT alkane update, adm jr., 3/2/92
CG321  CG321   222.50     1.5300 ! PROT alkane update, adm jr., 3/2/92
CG321  CG324   222.50     1.5300 ! FLAVOP PIP1,2,3
CG321  CG331   222.50     1.5280 ! PROT alkane update, adm jr., 3/2/92
CG321  CG3C51  222.50     1.5280 ! TF2M, viv
CG321  CG3RC1  222.50     1.5240 ! CARBOCY carbocyclic sugars
CG321  NG2S1   320.00     1.4300 ! PROT NMA Gas & Liquid Phase IR Spectra (LK)
CG321  NG311   263.00     1.4740 ! AMINE aliphatic amines
CG321  NG321   263.00     1.4740 ! AMINE aliphatic amines
CG321  OG301   360.00     1.4150 ! diethylether, alex
CG321  OG302   320.00     1.4400 ! PROTNA serine/threonine phosphate
CG321  OG303   320.00     1.4400 ! PROTNA serine/threonine phosphate
CG321  OG311   428.00     1.4200 ! PROT methanol vib fit EMB 11/21/89
CG321  OG312   450.00     1.3300 ! PROT ethoxide 6-31+G* geom/freq, adm jr., 6/1/92
CG321  OG3C61  360.00     1.4150 ! DIOX, dioxane
CG321  OG3R60  280.00     1.4000 ! PY02, 2h-pyran
CG321  PG1     270.00     1.8900 ! BDFP, Benzylphosphonate, Sasha \ re-optimize?
CG321  PG2     270.00     1.8900 ! BDFD, Benzylphosphonate, Sasha / re-optimize?
CG321  SG301   214.00     1.8160 ! PROT improved CSSC torsion in DMDS  5/15/92 (FL)
CG321  SG311   198.00     1.8180 ! PROT fitted to C-S s   9/26/92 (FL)
CG321  SG3O1   185.00     1.8070 ! ESNA, ethyl sulfonate, xhe
CG321  SG3O2   185.00     1.7900 ! EESM, N-ethylethanesulfonamide; MESN, methyl ethyl sulfone; xxwy & xhe
CG321  SG3O3   185.00     1.8100 ! MESO, methylethylsulfoxide, kevo
CG321  CLGA1   220.00     1.7880 ! CLET, chloroethane
CG321  BRGA1   160.00     1.9660 ! BRET
CG321  HGA2    309.00     1.1110 ! PROT alkane update, adm jr., 3/2/92
CG322  CG331   170.00     1.5200 ! FLUROALK fluoroalkanes
CG322  FGA1    420.00     1.3740 ! FLUROALK fluoroalkanes
CG322  HGA6    342.00     1.0828 ! FLUROALK fluoroalkanes
CG323  CG331   190.00     1.5310 ! PROT ethylthiolate 6-31+G* geom/freq, adm jr., 6/1/92
CG323  SG302   205.00     1.8360 ! PROT methylthiolate 6-31+G* geom/freq, adm jr., 6/1/92
CG323  HGA2    300.00     1.1110 ! PROT ethylthiolate
CG323  HGA3    300.00     1.1110 ! PROT methylthiolate 6-31+G* geom/freq, adm jr., 6/1/92
CG324  CG331   222.50     1.5280 ! PROT alkane update, adm jr., 3/2/92
CG324  CG3C31  222.50     1.5280 ! AMCP, aminomethyl cyclopropane; from PROT alkane update, adm jr., 3/2/92; jhs
CG324  NG2P1   300.00     1.4530 ! RETINOL SCH2, Schiff's base, protonated #eq#
CG324  NG3P0   215.00     1.5100 ! LIPID tetramethylammonium
CG324  NG3P1   200.00     1.4800 ! FLAVOP PIP1,2,3
CG324  NG3P2   200.00     1.4900 ! PIP, piperidine
CG324  NG3P3   200.00     1.4900 ! MAMM, methylammonium 1.48 -> 1.49 based on CCSDT calc (kevo) and xtal survey (pram)
CG324  HGA2    284.50     1.1000 ! FLAVOP PIP1,2,3
CG324  HGP5    300.00     1.0800 ! LIPID tetramethylammonium
CG331  CG331   222.50     1.5300 ! PROT alkane update, adm jr., 3/2/92
CG331  CG3C51  222.50     1.5280 ! TF2M, viv
CG331  CG3RC1  222.50     1.5380 ! BAM1, bile acid steroidal C-D ring, cacha, 02/08
CG331  NG2D1   310.00     1.4400 ! RETINOL SCH1, Schiff's base, deprotonated
CG331  NG2R51  400.00     1.4580 ! NA 9-M-G/T/U, adm jr.
CG331  NG2R61  400.00     1.4560 ! NA 9-M-A/C, adm jr.
CG331  NG2S0   315.00     1.4340 ! DMA, Dimethylacetamide, xxwy
CG331  NG2S1   320.00     1.4300 ! PROT NMA Gas & Liquid Phase IR Spectra (LK)
CG331  NG2S3   261.00     1.4900 ! Was introduced for 'PROT methylguanidiniumi (MGU1, MGU2)', then (questionably) transferred to 'Phosphoramidate (PHA)'. In 2008, the atom types were split ==> RE-OPTIMIZE!!!
CG331  NG311   255.00     1.4630 ! MGU2, methylguanidine2
CG331  OG301   360.00     1.4150 ! diethylether, alex
CG331  OG302   340.00     1.4300 ! PROT adm jr., 4/05/91, for PRES CG311 from methylacetate
CG331  OG303   340.00     1.4300 ! NA DMP, ADM Jr.
CG331  OG311   428.00     1.4200 ! PROT methanol vib fit EMB 11/21/89
CG331  OG312   450.00     1.3300 ! PROT methoxide 6-31+G* geom/freq, adm jr., 6/1/92
CG331  SG301   214.00     1.8160 ! PROT improved CSSC torsion in DMDS  5/15/92 (FL)
CG331  SG311   240.00     1.8160 ! PROT fitted to C-S s   9/26/92 (FL)
CG331  SG3O1   195.00     1.8370 ! MSNA, methyl sulfonate, xhe
CG331  SG3O2   210.00     1.7900 ! DMSN, dimethyl sulfone; MSAM, methanesulfonamide and other sulfonamides; compromise between crystal and mp2; xxwy & xhe
CG331  SG3O3   240.00     1.8000 ! DMSO, dimethylsulfoxide (ML Strader, et al.JPC2002_A106_1074), sz
CG331  HGA3    322.00     1.1110 ! PROT alkane update, adm jr., 3/2/92
CG334  NG2P1   300.00     1.4530 ! RETINOL SCH2, Schiff's base, protonated #eq#
CG334  NG3P0   215.00     1.5100 ! LIPID tetramethylammonium
CG334  NG3P1   200.00     1.4800 ! FLAVOP PIP1,2,3
CG334  NG3P3   200.00     1.4800 ! PROT new stretch and bend; methylammonium (KK 03/10/92)
CG334  HGA3    322.00     1.1110 ! PROT alkane update, adm jr., 3/2/92
CG334  HGP5    300.00     1.0800 ! LIPID tetramethylammonium
CG3AM0 NG301   235.00     1.4540 ! AMINE aliphatic amines
CG3AM0 HGAAM0  311.00     1.1110 ! AMINE aliphatic amines
CG3AM1 NG311   255.00     1.4630 ! AMINE aliphatic amines
CG3AM1 HGAAM1  313.80     1.0980 ! AMINE aliphatic amines
CG3AM2 NG321   263.00     1.4740 ! AMINE aliphatic amines
CG3AM2 HGAAM2  314.50     1.0856 ! AMINE aliphatic amines
CG3C31 CG3C31  240.00     1.5010 ! PROTMOD cyclopropane
CG3C31 CG3RC1  222.50     1.5240 ! CARBOCY carbocyclic sugars
CG3C31 HGA1    340.00     1.0830 ! PROTMOD cyclopropane
CG3C31 HGA2    340.00     1.0830 ! PROTMOD cyclopropane
CG3C51 CG3C51  195.00     1.5180 ! THF, nucleotide CSD/NDB survey, 5/30/06,viv
CG3C51 CG3C52  195.00     1.5180 ! THF, nucleotide CSD/NDB survey, 5/30/06,viv
CG3C51 CG3C53  222.50     1.5000 ! PROT alkane update, adm jr., 3/2/92
CG3C51 CG3RC1  222.50     1.5240 ! CARBOCY carbocyclic sugars
CG3C51 NG2R51  220.00     1.4580 ! NA G/T/U
CG3C51 NG2R61  220.00     1.4560 ! NA A/C
CG3C51 NG2S0   320.00     1.4340 ! PROT AcProNH2, ProNH2, AcProNHCH3 RLD 4/23/93
CG3C51 NG2S3   360.00     1.4620 ! NABAKB phosphoramidates
CG3C51 NG301   220.00     1.4560 ! NADH, NDPH; Kenno: reverted to "A/C" from par_all27_na.prm
CG3C51 NG321   263.00     1.4740 ! AMINE aliphatic amines
CG3C51 OG301   334.30     1.4110 ! THF2, THF-2'OMe, from Nucl. Acids, ed
CG3C51 OG303   340.00     1.4300 ! LIPID phosphate
CG3C51 OG311   428.00     1.4200 ! PROT methanol vib fit EMB 11/21/89
CG3C51 OG3C51  350.00     1.4250 ! THF, nucleotide CSD/NDB survey, 5/30/06,viv
CG3C51 FGA1    420.00     1.3740 ! FLUROALK fluoroalkanes
CG3C51 HGA1    307.00     1.1000 ! THF, THF neutron diffr., 5/30/06, viv
CG3C51 HGA6    342.00     1.0828 ! T2FU, copied from FLUROALK fluoroalkanes by kevo
CG3C52 CG3C52  195.00     1.5300 ! THF, nucleotide CSD/NDB survey, 5/30/06,viv; increased to 1.53 by kevo
CG3C52 CG3C53  222.50     1.5270 ! PROT AcProNH2, ProNH2, AcProNHCH3 RLD 4/23/93
CG3C52 CG3C54  222.50     1.5370 ! PROT AcProNH2, ProNH2, AcProNHCH3 RLD 4/23/93
CG3C52 CG3RC1  222.50     1.5240 ! CARBOCY carbocyclic sugars
CG3C52 NG2R50  400.00     1.4700 !v 2IMI, 2-imidazoline; 2HPR, 2H-pyrrole, kevo
CG3C52 NG2R53  370.00     1.4500 ! 2PDO, 2-pyrrolidinone, kevo
CG3C52 NG2S0   320.00     1.4550 ! PROT AcProNH2, ProNH2, AcProNHCH3 RLD 4/23/93
CG3C52 NG3C51  400.00     1.4780 ! PRLD, pyrrolidine; 2PRL, 2-pyrroline, kevo
CG3C52 OG3C51  350.00     1.4250 ! THF, nucleotide CSD/NDB survey, 5/30/06,viv
CG3C52 HGA2    307.00     1.1000 ! THF, THF neutron diffr., 5/30/06, viv
CG3C53 NG2R61  220.00     1.4560 ! NA A/C
CG3C53 NG3P2   320.00     1.4850 ! PROT AcProNH2, ProNH2, AcProNHCH3 RLD 4/23/93
CG3C53 OG3C51  240.00     1.4460 ! NA NA
CG3C53 HGA1    330.00     1.0800 ! PROT AcProNH2, ProNH2, AcProNHCH3 RLD 4/23/93
CG3C54 CG3C54  210.00     1.5600 !~ 2IMP, 2-imidazoline.H+ ! RE-OPTIMIZE !!!, kevo
CG3C54 NG2R52  320.00     1.4600 ! 2IMP, 2-imidazoline.H+, kevo
CG3C54 NG3C51  235.00     1.4300 ! IMDP, imidazolidine, erh and kevo
CG3C54 NG3P2   320.00     1.5150 ! PROT AcProNH2, ProNH2, AcProNHCH3 RLD 4/23/93 kenno: 1.502 --> 1.515 (CGenFF is not for peptides!)
CG3C54 HGA2    309.00     1.1110 ! PROT AcProNH2, ProNH2, AcProNHCH3 RLD 4/23/93
CG3RC1 CG3RC1  222.50     1.5230 ! CARBOCY carbocyclic sugars
CG3RC1 NG2R51  220.00     1.4580 ! CARBOCY carbocyclic sugars
CG3RC1 NG2R61  220.00     1.4560 ! CARBOCY carbocyclic sugars
CG3RC1 OG3C51  260.00     1.4200 ! RSRF, 4,6-dioxabicyclo[3.3.0]octan-8-ol, xxwy
CG3RC1 HGA1    309.00     1.1110 ! CARBOCY carbocyclic sugars
NG2D1  NG2S1   550.00     1.3600 ! HDZ1, hydrazone model cmpd
NG2D1  HGP1    455.00     1.0000 ! MGU2, methylguanidine2
NG2O1  OG2N1   580.00     1.2250 ! NITB, nitrobenzene
NG2P1  HGP2    455.00     1.0000 ! RETINOL SCH2, Schiff's base, protonated
NG2R50 NG2R50  340.00     1.2900 ! OXAD, oxadiazole123
NG2R50 NG2R51  360.00     1.3550 ! PYRZ, pyrazole
NG2R50 NG3C51  420.00     1.4110 ! 2PRZ, 2-pyrazoline, kevo
NG2R50 OG2R50  280.00     1.3950 ! ISOX, isoxazole
NG2R50 SG2R50  270.00     1.7000 ! ISOT, isothiazole
NG2R51 HGP1    474.00     1.0100 ! NA G, adm jr. 11/97
NG2R52 HGP2    453.00     1.0000 ! PROT his, adm jr., 6/27/90
NG2R53 HGP1    470.00     1.0150 !470 440 *NEW* 2PDO, 2-pyrrolidinone, kevo
NG2R61 HGP1    474.00     1.0100 ! NA C,U, JWK
NG2R61 HGP2    474.00     1.0100 ! NA C,U, JWK
NG2R62 NG2R62  420.00     1.3200 ! PYRD, pyridazine
NG2S1  HGP1    440.00     0.9970 ! PROT Alanine Dipeptide ab initio calc's (LK)
NG2S2  HGP1    480.00     1.0000 ! PROT adm jr. 8/13/90 acetamide geometry and vibrations
NG2S3  PG1     180.00     1.7920 ! NABAKB phosphoramidates
NG2S3  HGP1    432.50     1.0250 ! NABAKB phosphoramidates
NG2S3  HGP4    488.00     1.0000 ! NA A,C,G, JWK, adm jr. 7/24/91
NG311  SG3O2   235.00     1.6950 ! MMSM, N-methylmethanesulfonamide and other sulfonamides, xxwy
NG311  HGP1    442.00     1.0210 ! MMSM, N-methylmethanesulfonamide and other sulfonamides, xxwy
NG311  HGPAM1  447.80     1.0190 ! AMINE aliphatic amines
NG321  SG3O2   240.00     1.7300 ! MSAM, methanesulfonamide; BSAM, benzenesulfonamide; xxwy
NG321  HGP1    454.00     1.0200 ! MSAM, methanesulfonamide; BSAM, benzenesulfonamide; xxwy
NG321  HGPAM2  453.10     1.0140 ! AMINE aliphatic amines
NG331  HGPAM3  455.50     1.0140 ! AMINE aliphatic amines
NG3C51 NG3P2   270.00     1.4400 ! PRZP, Pyrazolidine.H+, kevo
NG3C51 HGP1    450.00     1.0180 ! PRLD, pyrrolidine; 2PRL, 2-pyrroline, kevo
NG3N1  NG3N1   355.00     1.4000 ! HDZN, hydrazine, ed
NG3N1  HGP1    437.00     1.0100 ! HDZN, hydrazine, ed
NG3P0  OG311   245.00     1.4000 ! TMAOP, Hydroxy(trimethyl)Ammonium, xxwy
NG3P0  OG312   310.00     1.4000 ! TMAO, trimethylamine N-oxide, xxwy & ejd
NG3P1  HGP2    403.00     1.0400 ! PROT new stretch and bend; methylammonium (KK 03/10/92)
NG3P2  HGP2    460.00     1.0060 ! PROT AcProNH2, ProNH2, AcProNHCH3 RLD 4/23/93
NG3P3  HGP2    403.00     1.0400 ! PROT new stretch and bend; methylammonium (KK 03/10/92)
OG2P1  PG0     580.00     1.4800 ! MP_0 reorganization, kevo
OG2P1  PG1     500.00     1.5100 ! MP_1 reorganization, kevo
OG2P1  PG2     400.00     1.5200 ! MP_2 reorganization, kevo
OG2P1  SG3O1   540.00     1.4480 ! LIPID methylsulfate
OG2P1  SG3O2   630.00     1.4400 ! DMSN, dimethyl sulfone; MSAM, methanesulfonamide and other sulfonamides; compromise between crystal and mp2; xxwy & xhe
OG2P1  SG3O3   540.00     1.5300 ! DMSO, dimethylsulfoxide (ML Strader, et al.JPC2002_A106_1074), sz
OG303  PG0     230.00     1.6100 ! MP_0 reorganization, kevo
OG303  PG1     190.00     1.6500 ! MP_1 reorganization, kevo
OG303  PG2     150.00     1.6550 ! MP_2 reorganization, kevo
OG303  SG3O1   250.00     1.5750 ! LIPID methylsulfate
OG303  SG3O2   235.00     1.6400 ! MMST, methyl methanesulfonate, xxwy
OG304  PG1     330.00     1.6750 ! PPI1, PPI2, METP reorganization, kevo ! pulls against attraction
OG304  PG2     300.00     1.7150 ! PPI1, METP reorganization, kevo ! pulls against very strong attraction
OG311  PG0     237.00     1.5800 ! NA MP_1, ADM Jr. !Reorganization:MP_0 RE-OPTIMIZE!
OG311  PG1     237.00     1.6100 ! MP_1 reorganization, kevo
OG311  HGP1    545.00     0.9600 ! PROT EMB 11/21/89 methanol vib fit; og tested on MeOH EtOH,...
!OGTIP3 HGTIP3  450.00     0.9572 ! PROT FROM TIPS3P GEOM
SG301  SG301   173.00     2.0290 ! PROT improved CSSC torsion in DMDS  5/15/92 (FL)
SG311  HGP3    275.00     1.3250 ! PROT methanethiol pure solvent, adm jr., 6/22/92
FGP1   ALG1    205.00     1.7260 ! aluminum tetrafluoride, ALF4, w/UB
!HGTIP3 HGTIP3    0.00     1.5139 ! PROT FROM TIPS3P GEOMETRY (FOR SHAKE/W PARAM)

ANGLES
CG2R61 CG1N1  NG1T1    40.00    180.00 ! 3CYP, 3-Cyanopyridine (PYRIDINE pyr-CN), yin
CG331  CG1N1  NG1T1    21.20    180.00 ! ACN, acetonitrile, kevo
CG1T1  CG1T1  CG331    19.00    180.00 ! 2BTY, 2-butyne, kevo
CG25C1 CG251O CG2R53   40.00    125.00 ! OIRD, oxindol-3-ylidene rhodanine, kevo & xxwy
CG25C1 CG251O NG2R53   40.00    124.00 ! OIHY, 5-(oxindol-3-ylidene)hydantoin, complete ring system, xxwy
CG25C1 CG251O SG311    40.00    124.00 ! OIRD, oxindol-3-ylidene rhodanine, kevo & xxwy
CG2DC3 CG251O CG2R53   40.00    119.00 ! MRDN, methylidene rhodanine, kevo & xxwy
CG2DC3 CG251O NG2R53   40.00    130.00 ! MHYO, 5-methylenehydantoin, xxwy
CG2DC3 CG251O SG311    40.00    130.00 ! MRDN, methylidene rhodanine, kevo & xxwy
CG2R53 CG251O NG2R53  116.00    111.00 ! MHYO, 5-methylenehydantoin, xxwy
CG2R53 CG251O SG311   110.00    111.00 ! MRDN, methylidene rhodanine, kevo & xxwy
CG25C2 CG252O CG2R53   40.00    125.00 ! OIRD, oxindol-3-ylidene rhodanine, kevo & xxwy
CG25C2 CG252O NG2R53   40.00    124.00 ! OIHY, 5-(oxindol-3-ylidene)hydantoin, complete ring system, xxwy
CG25C2 CG252O SG311    40.00    124.00 ! OIRD, oxindol-3-ylidene rhodanine, kevo & xxwy
CG2DC3 CG252O CG2R53   40.00    119.00 ! MRDN, methylidene rhodanine, kevo & xxwy
CG2DC3 CG252O NG2R53   40.00    130.00 ! MHYO, 5-methylenehydantoin, xxwy
CG2DC3 CG252O SG311    40.00    130.00 ! MRDN, methylidene rhodanine, kevo & xxwy
CG2R53 CG252O NG2R53  116.00    111.00 ! MHYO, 5-methylenehydantoin, xxwy
CG2R53 CG252O SG311   110.00    111.00 ! MRDN, methylidene rhodanine, kevo & xxwy
CG251O CG25C1 CG2R53   33.00    113.00 ! OIRD, oxindol-3-ylidene rhodanine, kevo & xxwy
CG251O CG25C1 CG2RC0   33.00    131.50 ! OIRD, oxindol-3-ylidene rhodanine, kevo & xxwy
CG2DC3 CG25C1 CG2R53   33.00    115.50 ! MEOI, methyleneoxindole, kevo & xxwy
CG2DC3 CG25C1 CG2RC0   33.00    130.00 ! MEOI, methyleneoxindole, kevo & xxwy
CG2R53 CG25C1 CG2RC0   45.00    114.50 ! MEOI, methyleneoxindole, kevo & xxwy
CG252O CG25C2 CG2R53   33.00    113.00 ! OIRD, oxindol-3-ylidene rhodanine, kevo & xxwy
CG252O CG25C2 CG2RC0   33.00    131.50 ! OIRD, oxindol-3-ylidene rhodanine, kevo & xxwy
CG2DC3 CG25C2 CG2R53   33.00    115.50 ! MEOI, methyleneoxindole, kevo & xxwy
CG2DC3 CG25C2 CG2RC0   33.00    130.00 ! MEOI, methyleneoxindole, kevo & xxwy
CG2R53 CG25C2 CG2RC0   45.00    114.50 ! MEOI, methyleneoxindole, kevo & xxwy
CG2D1  CG2D1  CG301    48.00    123.50 ! CHOLEST cholesterol
CG2D1  CG2D1  CG321    48.00    123.50 ! LIPID  2-butene, yin,adm jr., 12/95
CG2D1  CG2D1  CG331    48.00    123.50 ! LIPID 2-butene, yin,adm jr., 12/95
CG2D1  CG2D1  HGA4     52.00    119.50 ! LIPID 2-butene, yin,adm jr., 12/95
CG2D1O CG2D1  CG321    40.00    127.50 ! PY01, 4h-pyran
CG2D1O CG2D1  HGA4     52.00    119.50 ! PY01, 4h-pyran
CG2D2  CG2D1  CG321    48.00    126.00 ! LIPID 1-butene; propene, yin,adm jr., 12/95
CG2D2  CG2D1  CG331    47.00    125.20 ! LIPID propene, yin,adm jr., 12/95
CG2D2  CG2D1  HGA4     42.00    118.00 ! LIPID propene, yin,adm jr., 12/95
CG2D2O CG2D1  CG321    40.00    127.50 ! PY01, 4h-pyran
CG2D2O CG2D1  HGA4     52.00    119.50 ! PY01, 4h-pyran
CG301  CG2D1  CG321    50.00    113.00 ! CHOLEST cholesterol
CG301  CG2D1  CG331    48.00    123.50 ! RETINOL TMCH
CG321  CG2D1  CG331    48.00    123.50 ! RETINOL TMCH
CG321  CG2D1  HGA4     40.00    116.00 ! LIPID 1-butene; propene, yin,adm jr., 12/95
CG331  CG2D1  NG2D1    80.00    123.00 ! RETINOL SCH1, Schiff's base, deprotonated, adjusted for improper, xxwy
CG331  CG2D1  NG2P1    47.00    125.60 ! RETINOL SCH2, Schiff's base, protonated, adjusted for improper, xxwy
CG331  CG2D1  HGA4     22.00    117.00 ! LIPID propene, yin,adm jr., 12/95
CG331  CG2D1  HGR52    42.00    120.40 ! RETINOL SCH2, Schiff's base, protonated
NG2D1  CG2D1  HGA4     49.00    119.50 ! RETINOL SCH1, Schiff's base, deprotonated, adjusted for improper, xxwy
NG2P1  CG2D1  HGR52    39.00    114.00 ! RETINOL SCH2, Schiff's base, protonated, adjusted for improper, xxwy
CG2D1  CG2D1O NG301    60.00    122.00 ! NADH, NDPH; Kenno: reverted to nadh/ppi, jjp1/adm jr. 7/95
CG2D1  CG2D1O NG311    60.00    122.00 ! NICH; Kenno: reverted to nadh/ppi, jjp1/adm jr. 7/95
CG2D1  CG2D1O OG3R60   40.00    126.00 ! PY01, 4h-pyran, maintain 360 around apex angle
CG2D1  CG2D1O HGA4     52.00    122.00 ! PY01, 4h-pyran
CG2D2  CG2D1O NG321    80.00    128.00 ! AMET, ethenamine; mp2-geom, molvib; pram
CG2D2  CG2D1O OG301    65.00    123.50 ! MOET, Methoxyethene, xxwy
CG2D2  CG2D1O HGA4     44.00    121.00 ! MOET, Methoxyethene, xxwy
CG2DC1 CG2D1O NG301    60.00    122.00 ! NADH, NDPH; Kenno: reverted to nadh/ppi, jjp1/adm jr. 7/95
CG2DC1 CG2D1O NG311    60.00    122.00 ! NICH; Kenno: reverted to nadh/ppi, jjp1/adm jr. 7/95
CG2DC1 CG2D1O OG301    56.00    124.50 ! MOBU, 1-Methoxy-1,3-butadiene, xxwy
CG2DC1 CG2D1O OG3R60   40.00    128.00 ! PY02, 2h-pyran
CG2DC1 CG2D1O HGA4     42.00    120.00 ! PY02, 2h-pyran
NG301  CG2D1O HGA4     42.00    119.00 ! NADH, NDPH; Kenno: reverted to nad/ppi, jjp1/adm jr. 7/95
NG311  CG2D1O HGA4     42.00    119.00 ! NICH; Kenno: reverted to nad/ppi, jjp1/adm jr. 7/95
NG321  CG2D1O HGA4     30.00    113.00 ! AMET, ethenamine; mp2-geom, molvib; pram
OG301  CG2D1O HGA4     30.00    115.50 ! MOET, Methoxyethene, xxwy
OG3R60 CG2D1O HGA4     30.00    112.00 ! PY01, 4h-pyran
CG2D1  CG2D2  HGA5     45.00    120.50 ! LIPID propene, yin,adm jr., 12/95
CG2D1O CG2D2  HGA5     35.00    120.50 ! MOET, Methoxyethene, xxwy
CG2D2  CG2D2  HGA5     55.50    120.50 ! LIPID ethene, yin,adm jr., 12/95
CG2D2O CG2D2  HGA5     35.00    120.50 ! MOET, Methoxyethene, xxwy
HGA5   CG2D2  HGA5     19.00    119.00 ! LIPID propene, yin,adm jr., 12/95
CG2D1  CG2D2O NG301    60.00    122.00 ! NADH, NDPH; Kenno: reverted to nadh/ppi, jjp1/adm jr. 7/95
CG2D1  CG2D2O NG311    60.00    122.00 ! NICH; Kenno: reverted to nadh/ppi, jjp1/adm jr. 7/95
CG2D1  CG2D2O OG3R60   40.00    126.00 ! PY01, 4h-pyran, maintain 360 around apex angle
CG2D1  CG2D2O HGA4     52.00    122.00 ! PY01, 4h-pyran
CG2D2  CG2D2O NG321    80.00    128.00 ! AMET, ethenamine; mp2-geom, molvib; pram
CG2D2  CG2D2O OG301    65.00    123.50 ! MOET, Methoxyethene, xxwy
CG2D2  CG2D2O HGA4     44.00    121.00 ! MOET, Methoxyethene, xxwy
CG2DC2 CG2D2O NG301    60.00    122.00 ! NADH, NDPH; Kenno: reverted to nadh/ppi, jjp1/adm jr. 7/95
CG2DC2 CG2D2O NG311    60.00    122.00 ! NICH; Kenno: reverted to nadh/ppi, jjp1/adm jr. 7/95
CG2DC2 CG2D2O OG301    56.00    124.50 ! MOBU, 1-Methoxy-1,3-butadiene, xxwy
CG2DC2 CG2D2O OG3R60   40.00    128.00 ! PY02, 2h-pyran
CG2DC2 CG2D2O HGA4     42.00    120.00 ! PY02, 2h-pyran
NG301  CG2D2O HGA4     42.00    119.00 ! NADH, NDPH; Kenno: reverted to nad/ppi, jjp1/adm jr. 7/95
NG311  CG2D2O HGA4     42.00    119.00 ! NICH; Kenno: reverted to nad/ppi, jjp1/adm jr. 7/95
NG321  CG2D2O HGA4     30.00    113.00 ! AMET, ethenamine; mp2-geom, molvib; pram
OG301  CG2D2O HGA4     30.00    115.50 ! MOET, Methoxyethene, xxwy
OG3R60 CG2D2O HGA4     30.00    112.00 ! PY01, 4h-pyran
CG2D1O CG2DC1 CG2DC2   48.00    120.00 ! PY02, 2h-pyran
CG2D1O CG2DC1 CG2O1    65.00    113.00 ! NICH; Kenno: nad/ppi, jjp1/adm jr. 7/95 says 5.0 107.8 but that's too unlikely ==> re-optimize
CG2D1O CG2DC1 CG321    43.50    126.50 ! NICH; Kenno: nadh/ppi, jjp1/adm jr. 7/95 says 43.50 128.00 but that's unlikely ==> re-optimize
CG2D1O CG2DC1 HGA4     42.00    122.00 ! PY02, 2h-pyran
CG2DC1 CG2DC1 CG2DC2   48.00    123.00 ! RETINOL 13DP, Pentadiene @@@@@ Kenno: 123.5-->123.0 @@@@@
CG2DC1 CG2DC1 CG2O1    48.00    123.50 ! RETINOL CROT
CG2DC1 CG2DC1 CG2O3    48.00    123.50 ! RETINOL PRAC
CG2DC1 CG2DC1 CG2O4    60.00    120.00 ! RETINOL RTAL unmodified
CG2DC1 CG2DC1 CG301    48.00    123.50 ! RETINOL MECH
CG2DC1 CG2DC1 CG321    48.00    123.50 ! RETINOL MECH
CG2DC1 CG2DC1 CG331    48.00    123.50 ! RETINOL BTE2, 2-butene
CG2DC1 CG2DC1 HGA4     42.00    119.00 ! RETINOL BTE2, 2-butene
CG2DC2 CG2DC1 CG2DC3   48.00    123.50 ! RETINOL 13DB, 1,3-Butadiene
CG2DC2 CG2DC1 CG301    48.00    123.50 ! RETINOL MECH
CG2DC2 CG2DC1 CG331    48.00    113.00 ! RETINOL DMB1, 2-methyl-1,3-butadiene
CG2DC2 CG2DC1 NG2P1    40.00    125.60 ! RETINOL SCH3, Schiff's base, protonated
CG2DC2 CG2DC1 HGA4     42.00    118.00 ! RETINOL 13DB, 1,3-Butadiene
CG2DC2 CG2DC1 HGR52    42.00    120.40 ! RETINOL SCH3, Schiff's base, protonated
CG2DC3 CG2DC1 CG2O3    40.00    119.00   35.00   2.5267 ! RETINOL PRAC
CG2DC3 CG2DC1 CG2O4    60.00    120.00 ! RETINOL PRAL unmodified
CG2DC3 CG2DC1 CG2O5    35.00    118.60 ! BEON, butenone, kevo
CG2DC3 CG2DC1 CG2R61   29.00    122.00 ! STYR, styrene, xxwy & oashi
CG2DC3 CG2DC1 CG331    48.00    123.50 ! RETINOL DMB1, 2-methyl-1,3-butadiene
CG2DC3 CG2DC1 HGA4     42.00    118.00 ! RETINOL 13DB, 1,3-Butadiene
CG2O1  CG2DC1 CG321    65.00    123.50 ! NICH; Kenno: nadh/ppi, jjp1/adm jr. 7/95 says 125.0 124.2 but that's unlikely ==> re-optimize
CG2O1  CG2DC1 HGA4     52.00    119.50 ! RETINOL CROT
CG2O3  CG2DC1 HGA4     52.00    119.50 ! RETINOL PRAC
CG2O4  CG2DC1 HGA4     32.00    122.00 ! RETINOL RTAL unmodified
CG2O5  CG2DC1 HGA4     32.00    123.40 ! BEON, butenone, kevo
CG2R61 CG2DC1 NG2D1    56.00    117.00 ! HDZ1b, hydrazone model cmpd 1b, kevo
CG2R61 CG2DC1 HGA4     32.00    120.00 ! HDZ1b, hydrazone model cmpd 1b; STYR, styrene; kevo, xxwy, oashi
CG321  CG2DC1 CG331    48.00    123.50 ! RETINOL MECH
CG321  CG2DC1 HGA4     40.00    116.00 ! RETINOL PROL
CG331  CG2DC1 CG331    47.00    113.00 ! RETINOL DMP1, 4-methyl-1,3-pentadiene
CG331  CG2DC1 HGA4     42.00    117.50 ! RETINOL BTE2, 2-butene
NG2D1  CG2DC1 HGA4     38.00    123.00 ! HDZ1b, hydrazone model cmpd 1b, kevo
NG2P1  CG2DC1 HGR52    38.00    114.00 ! RETINOL SCH2, Schiff's base, protonated
CG2D2O CG2DC2 CG2DC1   48.00    120.00 ! PY02, 2h-pyran
CG2D2O CG2DC2 CG2O1    65.00    113.00 ! NICH; Kenno: nad/ppi, jjp1/adm jr. 7/95 says 5.0 107.8 but that's too unlikely ==> re-optimize
CG2D2O CG2DC2 CG321    43.50    126.50 ! NICH; Kenno: nadh/ppi, jjp1/adm jr. 7/95 says 43.50 128.00 but that's unlikely ==> re-optimize
CG2D2O CG2DC2 HGA4     42.00    122.00 ! PY02, 2h-pyran
CG2DC1 CG2DC2 CG2DC2   48.00    123.00 ! RETINOL 13DP, Pentadiene @@@@@ Kenno: 123.5-->123.0 @@@@@
CG2DC1 CG2DC2 CG2DC3   48.00    123.50 ! RETINOL 13DB, 1,3-Butadiene
CG2DC1 CG2DC2 CG301    48.00    123.50 ! RETINOL MECH
CG2DC1 CG2DC2 CG331    48.00    113.00 ! RETINOL DMB1, 2-methyl-1,3-butadiene
CG2DC1 CG2DC2 NG2P1    40.00    125.60 ! RETINOL SCH3, Schiff's base, protonated
CG2DC1 CG2DC2 HGA4     42.00    118.00 ! RETINOL 13DB, 1,3-Butadiene
CG2DC1 CG2DC2 HGR52    42.00    120.40 ! RETINOL SCH3, Schiff's base, protonated
CG2DC2 CG2DC2 CG2O1    48.00    123.50 ! RETINOL CROT
CG2DC2 CG2DC2 CG2O3    48.00    123.50 ! RETINOL PRAC
CG2DC2 CG2DC2 CG2O4    60.00    120.00 ! RETINOL RTAL unmodified
CG2DC2 CG2DC2 CG301    48.00    123.50 ! RETINOL MECH
CG2DC2 CG2DC2 CG321    48.00    123.50 ! RETINOL MECH
CG2DC2 CG2DC2 CG331    48.00    123.50 ! RETINOL BTE2, 2-butene
CG2DC2 CG2DC2 HGA4     42.00    119.00 ! RETINOL BTE2, 2-butene
CG2DC3 CG2DC2 CG2O3    40.00    119.00   35.00   2.5267 ! RETINOL PRAC
CG2DC3 CG2DC2 CG2O4    60.00    120.00 ! RETINOL PRAL unmodified
CG2DC3 CG2DC2 CG2O5    35.00    118.60 ! BEON, butenone, kevo
CG2DC3 CG2DC2 CG2R61   29.00    122.00 ! STYR, styrene, xxwy & oashi
CG2DC3 CG2DC2 CG331    48.00    123.50 ! RETINOL DMB1, 2-methyl-1,3-butadiene
CG2DC3 CG2DC2 HGA4     42.00    118.00 ! RETINOL 13DB, 1,3-Butadiene
CG2O1  CG2DC2 CG321    65.00    123.50 ! NICH; Kenno: nadh/ppi, jjp1/adm jr. 7/95 says 125.0 124.2 but that's unlikely ==> re-optimize
CG2O1  CG2DC2 HGA4     52.00    119.50 ! RETINOL CROT
CG2O3  CG2DC2 HGA4     52.00    119.50 ! RETINOL PRAC
CG2O4  CG2DC2 HGA4     32.00    122.00 ! RETINOL RTAL unmodified
CG2O5  CG2DC2 HGA4     32.00    123.40 ! BEON, butenone, kevo
CG2R61 CG2DC2 NG2D1    56.00    117.00 ! HDZ1b, hydrazone model cmpd 1b, kevo
CG2R61 CG2DC2 HGA4     32.00    120.00 ! HDZ1b, hydrazone model cmpd 1b; STYR, styrene; kevo, xxwy, oashi
CG321  CG2DC2 CG331    48.00    123.50 ! RETINOL MECH
CG321  CG2DC2 HGA4     40.00    116.00 ! RETINOL PROL
CG331  CG2DC2 CG331    47.00    113.00 ! RETINOL DMP1, 4-methyl-1,3-pentadiene
CG331  CG2DC2 HGA4     42.00    117.50 ! RETINOL BTE2, 2-butene
NG2D1  CG2DC2 HGA4     38.00    123.00 ! HDZ1b, hydrazone model cmpd 1b, kevo
NG2P1  CG2DC2 HGR52    38.00    114.00 ! RETINOL SCH2, Schiff's base, protonated
CG251O CG2DC3 HGA5     35.00    120.50 ! MRDN, methylidene rhodanine, kevo & xxwy
CG252O CG2DC3 HGA5     35.00    120.50 ! MRDN, methylidene rhodanine, kevo & xxwy
CG25C1 CG2DC3 HGA5     45.00    120.50 ! MEOI, methyleneoxindole; from RETINOL 13DB, 1,3-Butadiene (re-optimize); kevo
CG25C2 CG2DC3 HGA5     45.00    120.50 ! MEOI, methyleneoxindole; from RETINOL 13DB, 1,3-Butadiene (re-optimize); kevo
CG2DC1 CG2DC3 HGA5     45.00    120.50 ! RETINOL 13DB, 1,3-Butadiene
CG2DC2 CG2DC3 HGA5     45.00    120.50 ! RETINOL 13DB, 1,3-Butadiene
HGA5   CG2DC3 HGA5     19.00    119.00 ! RETINOL 13DB, 1,3-Butadiene
NG2D1  CG2N1  NG311    50.00    125.00 ! MGU2, methylguanidine2
NG2D1  CG2N1  NG321   100.00    125.00 ! MGU1, methylguanidine; MGU2, methylguanidine2
NG2P1  CG2N1  NG2P1    52.00    120.00   90.00   2.36420 ! PROT changed from 60.0/120.3 for guanidinium (KK)
NG311  CG2N1  NG321    50.00    113.00 ! MGU2, methylguanidine2 kevo: sum=363 (deliberate)
NG321  CG2N1  NG321    75.00    113.00 ! MGU1, methylguanidine kevo: sum=363 (deliberate)
CG2R61 CG2N2  NG2P1    80.00    118.50 ! BAMI, benzamidinium, mp2 geom & movib, pram
CG331  CG2N2  NG2P1    52.00    118.50 ! AMDN, amidinium, mp2 geom, pram
NG2P1  CG2N2  NG2P1    52.00    123.00   90.00   2.36420 ! AMDN, amidinium, mp2 geom & movib, pram
CG2DC1 CG2O1  NG2S1    80.00    116.50 ! RETINOL CROT
CG2DC1 CG2O1  NG2S2    85.00    113.00 80.0  2.46 ! NICH; Kenno: reverted to nad/ppi, jjp1/adm jr. 7/95
CG2DC1 CG2O1  OG2D1    80.00    122.50 ! RETINOL CROT
CG2DC2 CG2O1  NG2S1    80.00    116.50 ! RETINOL CROT
CG2DC2 CG2O1  NG2S2    85.00    113.00 80.0  2.46 ! NICH; Kenno: reverted to nad/ppi, jjp1/adm jr. 7/95
CG2DC2 CG2O1  OG2D1    80.00    122.50 ! RETINOL CROT
CG2R61 CG2O1  NG2S1    80.00    116.50 ! HDZ2, hydrazone model cmpd 2
CG2R61 CG2O1  NG2S2    50.00    110.23 ! 3NAP, nicotamide (PYRIDINE pyr-CONH2), yin
CG2R61 CG2O1  OG2D1    30.00    121.00 ! reverted to 3NAP, nicotamide. Kenno: compromise with NMA and HDZ2 ==> 124.5 --> 121.00
CG2R62 CG2O1  NG2S2    85.00    113.00 80.0  2.46 ! NA nad/ppi, jjp1/adm jr. 7/95
CG2R62 CG2O1  OG2D1    85.00    118.50 20.0  2.43 ! NA nad/ppi, jjp1/adm jr. 7/95
CG311  CG2O1  NG2S0    20.00    112.50 ! PROT AcProNH2, ProNH2, AcProNHCH3 RLD 4/23/93
CG311  CG2O1  NG2S1    80.00    116.50 ! PROT NMA Vib Modes (LK)
CG311  CG2O1  NG2S2    50.00    116.50   50.00   2.45000 ! PROT adm jr. 8/13/90  geometry and vibrations
CG311  CG2O1  OG2D1    80.00    121.00 ! PROT Alanine Dipeptide ab initio calc's (LK)
CG314  CG2O1  NG2S0    20.00    112.50 ! PROT AcProNH2, ProNH2, AcProNHCH3 RLD 4/23/93
CG314  CG2O1  NG2S1    80.00    116.50 ! PROT NMA Vib Modes (LK)
CG314  CG2O1  NG2S2    50.00    116.50   50.00   2.45000 ! PROT adm jr. 8/13/90  geometry and vibrations
CG314  CG2O1  OG2D1    80.00    121.00 ! PROT Alanine Dipeptide ab initio calc's (LK)
CG321  CG2O1  NG2S0    20.00    112.50 ! PROT AcProNH2, ProNH2, AcProNHCH3 RLD 4/23/93
CG321  CG2O1  NG2S1    80.00    116.50 ! PROT NMA Vib Modes (LK)
CG321  CG2O1  NG2S2    50.00    116.50   50.00   2.45000 ! PROT adm jr. 8/13/90  geometry and vibrations
CG321  CG2O1  OG2D1    80.00    121.00 ! PROT Alanine Dipeptide ab initio calc's (LK)
CG324  CG2O1  NG2S0    20.00    112.50 ! PROT AcProNH2, ProNH2, AcProNHCH3 RLD 4/23/93
CG324  CG2O1  NG2S1    80.00    116.50 ! PROT NMA Vib Modes (LK)
CG324  CG2O1  NG2S2    50.00    116.50   50.00   2.45000 ! PROT adm jr. 8/13/90  geometry and vibrations
CG324  CG2O1  OG2D1    80.00    121.00 ! PROT Alanine Dipeptide ab initio calc's (LK)
CG331  CG2O1  NG2S0    40.00    115.00 ! DMF, Dimethylformamide, xxwy
CG331  CG2O1  NG2S1    80.00    116.50 ! PROT NMA Vib Modes (LK)
CG331  CG2O1  NG2S2    50.00    116.50   50.00   2.45000 ! PROT adm jr. 8/13/90  geometry and vibrations
CG331  CG2O1  OG2D1    80.00    121.00 ! PROT Alanine Dipeptide ab initio calc's (LK)
CG3C51 CG2O1  NG2S0    20.00    112.50 ! PROT AcProNH2, ProNH2, AcProNHCH3 RLD 4/23/93
CG3C51 CG2O1  NG2S1    80.00    116.50 ! PROT AcProNH2, ProNH2, AcProNHCH3 RLD 4/23/93
CG3C51 CG2O1  NG2S2    80.00    112.50 ! PROT AcProNH2, ProNH2, AcProNHCH3 RLD 4/23/93
CG3C51 CG2O1  OG2D1    80.00    118.00 ! PROT AcProNH2, ProNH2, AcProNHCH3 RLD 4/23/93
CG3C53 CG2O1  NG2S0    20.00    112.50 ! PROT AcProNH2, ProNH2, AcProNHCH3 RLD 4/23/93
CG3C53 CG2O1  NG2S1    80.00    116.50 ! PROT AcProNH2, ProNH2, AcProNHCH3 RLD 4/23/93
CG3C53 CG2O1  NG2S2    80.00    112.50 ! PROT AcProNH2, ProNH2, AcProNHCH3 RLD 4/23/93
CG3C53 CG2O1  OG2D1    80.00    118.00 ! PROT AcProNH2, ProNH2, AcProNHCH3 RLD 4/23/93
NG2S0  CG2O1  OG2D1    80.00    124.00 ! DMF, Dimethylformamide, xxwy
NG2S0  CG2O1  HGR52    43.00    115.00 ! DMF, Dimethylformamide, xxwy
NG2S1  CG2O1  OG2D1    80.00    122.50 ! PROT NMA Vib Modes (LK)
NG2S2  CG2O1  OG2D1    75.00    122.50   50.00   2.37000 ! PROT adm jr. 4/10/91, acetamide update
NG2S2  CG2O1  HGR52    44.00    111.00   50.00   1.98000 ! PROT, formamide
OG2D1  CG2O1  HGR52    44.000   122.00 ! kevo reverted to adm jr., 5/13/91, formamide geometry and vibrations
CG311  CG2O2  OG2D1    70.00    125.00   20.00   2.44200 ! PROT adm jr. 5/02/91, acetic acid pure solvent; LIPID methyl acetate
CG311  CG2O2  OG302    55.00    109.00   20.00   2.3260 ! AMGA, Alpha Methyl Glut Acid CDCA Amide
CG311  CG2O2  OG311    55.00    110.50 ! drug design project, xxwy
CG321  CG2O2  OG2D1    70.00    125.00   20.00   2.44200 ! PROT adm jr. 5/02/91, acetic acid pure solvent; LIPID methyl acetate
CG321  CG2O2  OG302    55.00    109.00   20.00   2.3260 ! LIPID methyl acetate
CG321  CG2O2  OG311    55.00    110.50 ! PROT adm jr, 10/17/90, acetic acid vibrations
CG331  CG2O2  OG2D1    70.00    125.00   20.00   2.44200 ! PROT adm jr. 5/02/91, acetic acid pure solvent; LIPID methyl acetate
CG331  CG2O2  OG302    55.00    109.00   20.00   2.3260 ! LIPID methyl acetate
CG331  CG2O2  OG311    55.00    110.50 ! PROT adm jr, 10/17/90, acetic acid vibrations
OG2D1  CG2O2  OG302    90.00    125.90  160.0   2.2576 ! LIPID acetic acid
OG2D1  CG2O2  OG311    50.00    123.00   210.00   2.26200 ! PROT adm jr, 10/17/90, acetic acid vibrations
OG2D1  CG2O2  HGR52    39.00    119.00 ! FORH, formic acid, xxwy
OG311  CG2O2  HGR52    47.00    105.00 ! FORH, formic acid, xxwy
CG2DC1 CG2O3  OG2D2    40.00    116.00   50.00   2.3530 ! RETINOL PRAC
CG2DC2 CG2O3  OG2D2    40.00    116.00   50.00   2.3530 ! RETINOL PRAC
CG2O5  CG2O3  OG2D2    95.00    116.00 ! BIPHENYL ANALOGS unmodified, peml
CG2R61 CG2O3  OG2D2    40.00    116.00   50.00   2.3530  ! 3CPY, pyridine-3-carboxylate (PYRIDINE nicotinic acid), yin
CG301  CG2O3  OG2D2    40.00    116.00  50.00  2.353 ! AMOL, alpha-methoxy-lactic acid, og
CG311  CG2O3  OG2D2    40.00    116.00   50.00   2.35300 ! PROT adm jr. 7/23/91, correction, ACETATE (KK)
CG314  CG2O3  OG2D2    40.00    116.00   50.00   2.35300 ! PROT adm jr. 7/23/91, correction, ACETATE (KK)
CG321  CG2O3  OG2D2    40.00    116.00   50.00   2.35300 ! PROT adm jr. 7/23/91, correction, ACETATE (KK)
CG324  CG2O3  OG2D2    40.00    116.00   50.00   2.35300 ! PROT adm jr. 7/23/91, correction, ACETATE (KK)
CG331  CG2O3  OG2D2    40.00    116.00   50.00   2.35300 ! PROT adm jr. 7/23/91, correction, ACETATE (KK)
CG3C51 CG2O3  OG2D2    40.00    116.00   50.00   2.35300 ! PROT AcProNH2, ProNH2, AcProNHCH3 RLD 4/23/93
CG3C53 CG2O3  OG2D2    40.00    116.00   50.00   2.35300 ! PROT AcProNH2, ProNH2, AcProNHCH3 RLD 4/23/93
OG2D2  CG2O3  OG2D2   100.00    128.00   70.00   2.25870 ! PROT adm jr. 7/23/91, correction, ACETATE (KK)
OG2D2  CG2O3  HGR52    45.00    116.00 ! FORA, formate, kevo (sum=360)
CG2DC1 CG2O4  OG2D1    75.00    126.00 ! RETINOL PRAL only angle modified
CG2DC1 CG2O4  HGR52    15.00    116.00 ! RETINOL PRAL only angle modified
CG2DC2 CG2O4  OG2D1    75.00    126.00 ! RETINOL PRAL only angle modified
CG2DC2 CG2O4  HGR52    15.00    116.00 ! RETINOL PRAL only angle modified
CG2R61 CG2O4  OG2D1    75.00    126.00 ! ALDEHYDE benzaldehyde only angle unmodified
CG2R61 CG2O4  HGR52    15.00    116.00 ! ALDEHYDE benzaldehyde only angle unmodified
CG321  CG2O4  OG2D1    45.00    126.00 ! ALDEHYDE propionaldehyde adm 11/08
CG321  CG2O4  HGR52    65.00    116.00 ! ALDEHYDE propionaldehyde adm 11/08
CG331  CG2O4  OG2D1    45.00    126.00 ! ALDEHYDE acetaldehyde adm 11/08
CG331  CG2O4  HGR52    65.00    116.00 ! ALDEHYDE acetaldehyde adm 11/08
OG2D1  CG2O4  HGR52    65.00    118.00 ! ALDEHYDE acetaldehyde adm 11/08
CG2DC1 CG2O5  CG331    35.00    116.00 ! BEON, butenone; from PHMK, phenyl methyl ketone; kevo
CG2DC1 CG2O5  OG2D3    70.00    121.80 ! BEON, butenone; from PHMK, phenyl methyl ketone; kevo
CG2DC2 CG2O5  CG331    35.00    116.00 ! BEON, butenone; from PHMK, phenyl methyl ketone; kevo
CG2DC2 CG2O5  OG2D3    70.00    121.80 ! BEON, butenone; from PHMK, phenyl methyl ketone; kevo
CG2O3  CG2O5  CG2R61   40.00    117.20 ! BIPHENYLS BF7 C37, sum of equilibrium angles, kevo
CG2O3  CG2O5  OG2D3    95.00    121.50 ! BIPHENYLS BF7, C37 new init guess by Kenno based on ACO adm 11/08 ==> re-optimize
CG2R61 CG2O5  CG311    40.00    117.20 ! BIPHENYLS BF6 C36, sum of equilibrium angles, kevo
CG2R61 CG2O5  CG321    20.00    116.50 ! PHEK, phenyl ethyl ketone; from 3ACP, 3-acetylpyridine; mcs
CG2R61 CG2O5  CG331    60.00    116.50 ! PHMK, phenyl methyl ketone, mcs
CG2R61 CG2O5  OG2D3    70.00    121.30 ! 3ACP, 3-acetylpyridine; BF6 BF7 C36 C37; PHMK, phenyl methyl ketone; verified by mcs
CG311  CG2O5  OG2D3    95.00    121.50 ! BIPHENYLS BF6, C36 new init guess by Kenno based on ACO adm 11/08 ==> re-optimize
CG321  CG2O5  CG321    35.00    115.60 ! CHON, cyclohexanone; from ACO, acetone; yapol
CG321  CG2O5  CG331    35.00    115.60 ! BTON, butanone; from ACO, acetone; yapol
CG321  CG2O5  OG2D3    75.00    122.20 ! BTON, butanone; from ACO, acetone; yapol
CG331  CG2O5  CG331    35.00    115.60 ! ACO, acetone adm 11/08
CG331  CG2O5  OG2D3    75.00    122.20 ! ACO, acetone adm 11/08
NG2S1  CG2O6  OG2D1    60.00    125.70 ! DMCB & DECB, dimethyl & diehtyl carbamate, cacha & kevo
NG2S1  CG2O6  OG302    90.00    110.30 ! DMCB & DECB, dimethyl & diehtyl carbamate, cacha & kevo
NG2S2  CG2O6  NG2S2    70.00    115.00 ! UREA, Urea
NG2S2  CG2O6  OG2D1    75.00    122.50   50.00   2.37000 ! UREA, Urea. Uses a slack parameter from PROT adm jr. 4/10/91, acetamide update ==> re-optimize
OG2D1  CG2O6  OG302    70.00    123.50 ! DMCB & DECB & DMCA, dimethyl & diehtyl carbamate and dimethyl carbonate, cacha & kevo
OG2D2  CG2O6  OG2D2    40.00    120.00   99.5   2.24127 ! PROTMOD carbonate
OG302  CG2O6  OG302    85.00    105.00 ! DMCA, dimethyl carbonate, xxwy
SG2D1  CG2O6  SG311    70.00    124.00 ! DMTT, dimethyl trithiocarbonate, kevo
SG311  CG2O6  SG311    40.00    112.00 ! DMTT, dimethyl trithiocarbonate, kevo
OG2D5  CG2O7  OG2D5    45.00    180.00 ! PROT CO2, JES; re-optimized by kevo
CG2R51 CG2R51 CG2R51   90.00    107.20 ! PYRL, pyrrole
CG2R51 CG2R51 CG2R52   90.00    106.00 ! PYRZ, pyrazole
CG2R51 CG2R51 CG2RC0   85.00    105.70   25.00 2.26100 !adm,dec06(106.4) INDO/TRP
CG2R51 CG2R51 CG2RC7   70.00    106.90 ! AZUL, Azulene, kevo
CG2R51 CG2R51 CG321    45.80    130.00 ! PROT his, ADM JR., 7/22/89, FC=>CT2CA CA,BA=> CRYSTALS
CG2R51 CG2R51 CG331    45.80    130.00 ! PROT his, ADM JR., 7/22/89, FC=>CT2CA CA,BA=> CRYSTALS
CG2R51 CG2R51 CG3C52  115.00    109.00 ! 2PRP, 2-pyrroline.H+; 2PRL, 2-pyrroline, kevo
CG2R51 CG2R51 CG3C54  115.00    109.00 ! 3PRP, 3-pyrroline.H+; 2HPP, 2H-pyrrole.H+, kevo
CG2R51 CG2R51 NG2R50  130.00    110.00 ! PROT his, ADM JR., 7/20/89
CG2R51 CG2R51 NG2R51  130.00    106.00 !adm,dec06 110.6, PROT his, ADM JR., 7/20/89
CG2R51 CG2R51 NG2R52  145.00    108.00 ! PROT his, ADM JR., 7/20/89
CG2R51 CG2R51 NG2RC0  130.00    108.20 ! INDZ, indolizine, kevo
CG2R51 CG2R51 NG3C51  105.00    111.80 ! 2PRL, 2-pyrroline, kevo
CG2R51 CG2R51 NG3P2   120.00    111.00 ! 2PRP, 2-pyrroline.H+, kevo
CG2R51 CG2R51 OG2R50  130.00    111.70 ! FURA, furan @@@@@ Kenno: 108-->112 @@@@@
CG2R51 CG2R51 OG3C51  135.00    113.20 ! 2DHF, 2,3-dihydrofuran, kevo
CG2R51 CG2R51 SG2R50  105.00    109.00 ! THIP, thiophene
CG2R51 CG2R51 HGR51    32.00    126.40   25.00 2.17300 ! INDO/TRP
CG2R51 CG2R51 HGR52    22.00    130.00   15.00   2.21500 ! PROT adm jr., 6/27/90, his
CG2R52 CG2R51 HGR51    15.00    127.60 !x 2HPR, 2H-pyrrole; 2HPP, 2H-pyrrole.H+, kevo
CG2RC0 CG2R51 CG321    30.00    126.70 ! INDO/TRP
CG2RC0 CG2R51 CG331    30.00    126.70 ! INDO/TRP
CG2RC0 CG2R51 NG2R51  100.00    107.50 ! ISOI, isoindole, kevo
CG2RC0 CG2R51 HGR51    32.00    126.40   25.00 2.25500 ! INDO/TRP
CG2RC0 CG2R51 HGR52    31.00    128.50 ! ISOI, isoindole, kevo
CG2RC7 CG2R51 HGR51    32.00    126.70 ! AZUL, Azulene, kevo
CG321  CG2R51 NG2R50   45.80    120.00 ! PROT his, ADM JR., 7/22/89, FC FROM CA CT2CT
CG321  CG2R51 NG2R51   45.80    124.00 ! PROT his, ADM JR., 7/22/89, FC FROM CA CT2CT
CG321  CG2R51 NG2R52   45.80    122.00 ! PROT his, ADM JR., 7/22/89, FC FROM CA CT2CT
CG331  CG2R51 NG2R51   45.80    124.00 ! PROT his, ADM JR., 7/22/89, FC FROM CA CT2CT
CG3C52 CG2R51 HGR51    29.00    124.60 ! 2PRP, 2-pyrroline.H+; 2PRL, 2-pyrroline, kevo
CG3C54 CG2R51 HGR51    13.00    124.60 ! 124.6 3PRP, 3-pyrroline.H+; 2HPP, 2H-pyrrole.H+, kevo
NG2R50 CG2R51 HGR52    25.00    120.00   20.00   2.14000 ! PROT adm jr., 3/24/92
NG2R51 CG2R51 HGR52    25.00    124.00   20.00   2.14000 ! PROT adm jr., 3/24/92
NG2R52 CG2R51 HGR52    22.00    122.00   15.00   2.18000 ! PROT his, adm jr., 6/27/90
NG2RC0 CG2R51 HGR52    31.00    121.80 ! INDZ, indolizine, kevo
NG3C51 CG2R51 HGR52    35.00    118.20 ! 2PRL, 2-pyrroline, kevo
NG3P2  CG2R51 HGR52    35.00    119.00 ! 2PRP, 2-pyrroline.H+, kevo
OG2R50 CG2R51 HGR52    50.00    118.30 ! FURA, furan @@@@@ Kenno: 122 --> 118 @@@@@
OG3C51 CG2R51 HGR52    39.00    116.80 ! 2DHF, 2,3-dihydrofuran, kevo
SG2R50 CG2R51 HGR52    45.00    121.00 ! THIP, thiophene
CG2R51 CG2R52 NG2R50  110.00    110.50 ! PYRZ, pyrazole
CG2R51 CG2R52 NG2R52  121.00    110.00 ! 2HPP, 2H-pyrrole.H+ C4-C5-N1, kevo
CG2R51 CG2R52 HGR52    32.00    126.50 ! PYRZ, pyrazole
CG2RC0 CG2R52 NG2R50  150.00    110.40 ! INDA, 1H-indazole, kevo
CG2RC0 CG2R52 HGR52    32.00    126.60 ! INDA, 1H-indazole, kevo
CG3C52 CG2R52 NG2R50  170.00    112.00 !x 2PRZ, 2-pyrazoline; 3HPR, 3H-pyrrole N2-C3-C4, kevo
CG3C52 CG2R52 HGR52    47.00    125.00 !x 2PRZ, 2-pyrazoline; 3HPR, 3H-pyrrole H3-C3-C4, kevo
NG2R50 CG2R52 HGR52    32.00    123.00 ! PYRZ, pyrazole
NG2R52 CG2R52 HGR52    35.00    123.50 ! 2HPP, 2H-pyrrole.H+ N1-C5-H5, kevo
CG251O CG2R53 NG2R53   55.00    108.50 ! MRDN, methylidene rhodanine, kevo & xxwy
CG251O CG2R53 OG2D1    55.00    124.50 ! MRDN, methylidene rhodanine, kevo & xxwy
CG252O CG2R53 NG2R53   55.00    108.50 ! MRDN, methylidene rhodanine, kevo & xxwy
CG252O CG2R53 OG2D1    55.00    124.50 ! MRDN, methylidene rhodanine, kevo & xxwy
CG25C1 CG2R53 NG2R51   50.00    107.00 ! MEOI, methyleneoxindole, kevo & xxwy
CG25C1 CG2R53 OG2D1    55.00    125.50 ! MEOI, methyleneoxindole, kevo & xxwy
CG25C2 CG2R53 NG2R51   50.00    107.00 ! MEOI, methyleneoxindole, kevo & xxwy
CG25C2 CG2R53 OG2D1    55.00    125.50 ! MEOI, methyleneoxindole, kevo & xxwy
CG3C52 CG2R53 NG2R53  120.00    105.50 ! 2PDO, 2-pyrrolidinone N1-C2-C3 v, kevo
CG3C52 CG2R53 OG2D1    65.00    126.70 ! 2PDO, 2-pyrrolidinone, kevo
NG2R50 CG2R53 NG2R50  100.00    111.00 ! TRZ4, triazole124, xxwy
NG2R50 CG2R53 NG2R51  100.00    113.00 ! NA Gua 5R)
NG2R50 CG2R53 NG3C51  160.00    117.40 ! 2IMI, 2-imidazoline N1-C2-N3 d1a,d1, kevo
NG2R50 CG2R53 OG2R50  120.00    115.70 ! OXAZ, oxazole @@@@@ Kenno: 108 --> 115.7 @@@@@
NG2R50 CG2R53 SG2R50  110.00    117.20 ! THAZ, thiazole @@@@@ Kenno: 112 --> 117.2 @@@@@
NG2R50 CG2R53 HGR52    39.00    124.80 ! NA Ade h8, G,A
NG2R51 CG2R53 OG2D1    70.00    127.50 ! MEOI, methyleneoxindole, kevo & xxwy
NG2R51 CG2R53 HGR52    40.00    122.20 ! NA Gua  h8 (NN4 CG2R53HN3 124.8)
NG2R52 CG2R53 NG2R52  145.00    108.00 ! PROT his, ADM JR., 7/20/89
NG2R52 CG2R53 HGR53    32.00    126.00   25.00   2.14000 ! PROT his, adm jr., 6/27/90
NG2R53 CG2R53 NG2R53   75.00    104.40 ! MHYO, 5-methylenehydantoin, xxwy
NG2R53 CG2R53 OG2D1    65.00    127.80 ! 2PDO, 2-pyrrolidinone, kevo
NG2R53 CG2R53 SG2D1    45.00    127.00 ! MRDN, methylidene rhodanine, kevo & xxwy
NG2R53 CG2R53 SG311    70.00    109.00 ! MRDN, methylidene rhodanine, kevo & xxwy
NG3C51 CG2R53 HGR52    32.00    117.80 ! 2IMI, 2-imidazoline N1-C2-H2, kevo
OG2D1  CG2R53 SG311    55.00    125.00 ! MTDO, 5-methylene-2,4-thiazolidinedione, xxwy & oashi
OG2R50 CG2R53 HGR52    25.00    119.50   20.00   2.14000 ! OXAZ, oxazole @@@@@ Kenno: 120 -->119.5 @@@@@
SG2D1  CG2R53 SG311    45.00    124.00 ! MRDN, methylidene rhodanine, kevo & xxwy
SG2R50 CG2R53 HGR52    30.00    118.00 ! THAZ, thiazole
CG1N1  CG2R61 CG2R61   35.00    120.00 ! 3CYP, 3-Cyanopyridine (PYRIDINE pyr-CN) Kenno: 119 --> 120
CG2DC1 CG2R61 CG2R61   36.00    120.00 ! STYR, styrene & HDZ2, hydrazone model cmpd 2; xxwy & oashi; verified by kevo
CG2DC2 CG2R61 CG2R61   36.00    120.00 ! STYR, styrene & HDZ2, hydrazone model cmpd 2; xxwy & oashi; verified by kevo
CG2N2  CG2R61 CG2R61   25.00    120.00 ! BAMI, benzamidinium, mp2 molvib, pram
CG2O1  CG2R61 CG2R61   45.00    119.00 ! reverted to 3NAP, nicotinamide
CG2O1  CG2R61 CG2RC0   60.00    120.00 ! HDZ2, hydrazone model cmpd 2
CG2O3  CG2R61 CG2R61   45.00    119.00 ! 3CB, Benzoate. Based on a slack parameter from 3ACP, 3-acetylpyridine ==> re-optimize
CG2O4  CG2R61 CG2R61   45.00    119.80 ! ALDEHYDE benzaldehyde unmodified
CG2O5  CG2R61 CG2R61   45.00    120.00 ! PHMK, PHEK, sum of equilibrium angles, kevo
CG2R61 CG2R61 CG2R61   40.00    120.00   35.00   2.41620 ! PROT JES 8/25/89
CG2R61 CG2R61 CG2R64   40.00    115.50   35.00   2.41620 ! 18NFD, 1,8-naphthyridine, erh
CG2R61 CG2R61 CG2R66   40.00    119.00   35.00   2.41620 ! NAMODEL difluorotoluene
CG2R61 CG2R61 CG2R67   40.00    120.00 ! BIPHENYL ANALOGS, peml
CG2R61 CG2R61 CG2RC0   50.00    120.00 !adm,dec06 113.20 ! INDO/TRP
CG2R61 CG2R61 CG311    45.80    120.00 ! modified by kevo for improved transferability
CG2R61 CG2R61 CG312    45.80    120.00 ! BDFP, BDFD, Difuorobenzylphosphonate, modified by kevo for improved transferability
CG2R61 CG2R61 CG321    45.80    120.00 ! EBEN, ethylbenzene, modified by kevo for improved transferability
CG2R61 CG2R61 CG324    45.80    120.00 ! BPIP, N-Benzyl PIP, modified by kevo for improved transferability
CG2R61 CG2R61 CG331    45.80    120.00 ! TOLU, toluene, modified by kevo for improved transferability
CG2R61 CG2R61 NG2O1    20.00    120.00 ! NITB, nitrobenzene
CG2R61 CG2R61 NG2R60   20.00    124.00 ! PYRIDINE pyridine, yin
CG2R61 CG2R61 NG2R62   20.00    124.00 ! PYRD, pyridazine
CG2R61 CG2R61 NG2RC0  100.00    121.40 ! INDZ, indolizine, kevo
CG2R61 CG2R61 NG2S1    40.00    120.00   35.00   2.4162 ! RESI PACP, FRET AND OTHERS
CG2R61 CG2R61 NG2S3    60.00    121.00 ! PYRIDINE aminopyridine, adm jr., 7/94
CG2R61 CG2R61 NG311    40.00    120.00 ! FEOZ, phenoxazine, erh
CG2R61 CG2R61 NG3N1    48.00    122.00 ! PHHZ, phenylhydrazine, ed
CG2R61 CG2R61 OG301   110.00    120.00 ! BIPHENYL ANALOGS, peml
CG2R61 CG2R61 OG303    75.00    120.00 ! PROTNA phenol phosphate, 6/94, adm jr.
CG2R61 CG2R61 OG311    45.20    120.00 ! PYRIDINE phenol, yin
CG2R61 CG2R61 OG312    40.00    120.00 ! PROT adm jr. 8/27/91, phenoxide
CG2R61 CG2R61 OG3R60   40.00    120.00 ! FEOZ, phenoxazine, erh
CG2R61 CG2R61 SG311    40.00    120.00 ! FETZ, phenothiazine, erh
CG2R61 CG2R61 SG3O1    10.0     122.3000  ! benzene sulfonic acid anion, og
CG2R61 CG2R61 SG3O2    35.00    119.00 ! BSAM, benzenesulfonamide; PBSM, N-phenylbenzenesulfonamide; xxwy
CG2R61 CG2R61 CLGR1    60.00    120.00 ! CHLB, chlorobenzene
CG2R61 CG2R61 BRGR1    45.00    120.00 ! BROB, bromobenzene
CG2R61 CG2R61 IGR1     45.00    120.00 ! IODB, iodobenzene
CG2R61 CG2R61 HGR61    30.00    120.00   22.00   2.15250 ! PROT JES 8/25/89 benzene
CG2R61 CG2R61 HGR62    30.00    120.00   22.00   2.15250 ! BROB, bromobenzene
CG2R64 CG2R61 NG2R60   20.00    123.40 ! PTID, pteridine, erh
CG2R64 CG2R61 OG311    45.20    120.00 ! 2A3HPD, from PYRIDINE phenol, cacha
CG2R64 CG2R61 HGR61    30.00    120.00   22.00   2.15250 ! 2AMP, 2-amino pyridine, from PROT benzene, kevo
CG2R66 CG2R61 CG2R66   40.00    117.00   35.00   2.41620 ! NAMODEL difluorotoluene
CG2R66 CG2R61 CG331    45.80    120.00 ! NAMODEL difluorotoluene
CG2R66 CG2R61 NG2R60   20.00    124.00 ! 3FLP, 3-fluoropyridine. Kenno: copied from pyridine while retrofitting CG2R66 ==> re-optimize
CG2R66 CG2R61 NG2S1    40.00    120.00   35.00   2.4162 ! 2FBD, 2-fluoroanilide patch. Kenno: copied from RETINOL TMCH/MECH while retrofitting CG2R66 ==> re-optimize
CG2R66 CG2R61 HGR62    30.00    121.50   22.00   2.15250 ! NAMODEL difluorotoluene
CG2R67 CG2R61 NG2R60   20.00    124.00 ! PYRIDINE pyridine, yin
CG2R67 CG2R61 HGR61    30.00    120.00 ! BIPHENYL ANALOGS, peml
CG2R67 CG2R61 HGR62    30.00    120.00 ! BIPHENYL ANALOGS, peml
CG2RC0 CG2R61 NG2R62   20.00    119.00 ! PUR9, purine(N9H); PUR7, purine(N7H), kevo
CG2RC0 CG2R61 HGR61    30.00    120.00   22.00 2.14600 ! 122 INDO/TRP
CG2RC0 CG2R61 HGR62    30.00    121.50 !  22.00   2.16830 ! PUR7, purine(N7H); PUR9, purine(N9H), kevo
CG321  CG2R61 NG2R60   45.80    122.30 ! 2AEPD, 2-ethylamino-pyridine CDCA conjugate, cacha
CG331  CG2R61 NG2R60   45.80    122.30 ! 3A2MPD, 3-amino-2-methyl-pyridine CDCA conjugate, cacha
NG2R60 CG2R61 BRGR1    45.00    120.00 ! 3A6BPD, Gamma-3-Amino-6-bromo Pyridine GA CDCA Amide, cacha
NG2R60 CG2R61 HGR62    30.00    116.00   35.00   2.10000 ! PYR1, pyridine %%% Kenno: 112->116
NG2R62 CG2R61 HGR62    30.00    116.00   35.00   2.10000 ! PYRD, pyridazine %%% Kenno: 112->116
NG2RC0 CG2R61 HGR62    30.00    118.60 ! INDZ, indolizine, kevo
CG2O1  CG2R62 CG2R62   10.00    131.80 ! NA nad/ppi, jjp1/adm jr. 7/95
CG2R62 CG2R62 CG2R62   40.00    118.00 ! NA nad/ppi, jjp1/adm jr. 7/95
CG2R62 CG2R62 CG2R63  120.00    116.70 ! NA T
CG2R62 CG2R62 CG2R64   85.00    117.80 ! NA C
CG2R62 CG2R62 CG331    40.00    124.20 ! NA 5mc, adm jr. 9/9/93
CG2R62 CG2R62 NG2R61   85.00    122.90 ! NA C
CG2R62 CG2R62 HGR62    42.00    119.00 ! NA nadh/ppi, jjp1/adm jr. 7/95
CG2R62 CG2R62 HGR63    80.00    120.50 ! NA nad/ppi, jjp1/adm jr. 7/95
CG2R63 CG2R62 CG331    38.00    118.70 ! NA T, c5 methyl
CG2R63 CG2R62 HGR62    30.00    120.30 ! NA U, h5
CG2R64 CG2R62 HGR62    38.00    120.10 ! NA C h5
NG2R61 CG2R62 HGR62    44.00    115.00 ! NA C, h6
NG2R61 CG2R62 HGR63    80.00    117.50 ! NA nad/ppi, jjp1/adm jr. 7/95
CG2R62 CG2R63 NG2R61   70.00    113.50 ! NA T, adm jr. 11/97
CG2R62 CG2R63 OG2D4   100.00    124.60 ! NA T, o4
CG2RC0 CG2R63 NG2R61   70.00    107.80 ! NA Gua 6R)
CG2RC0 CG2R63 OG2D4    50.00    124.70 ! NA Gua
NG2R61 CG2R63 NG2R61   50.00    114.00 ! NA U
NG2R61 CG2R63 NG2R62   50.00    116.80 ! NA C
NG2R61 CG2R63 OG2D4   130.00    119.40 ! NA C, o2
NG2R62 CG2R63 OG2D4   130.00    123.80 ! NA C
CG2R61 CG2R64 NG2R60   20.00    124.00 ! 2AMP, 2-amino pyridine, from PYR1, pyridine, kevo
CG2R61 CG2R64 NG2R62   20.00    128.00 ! 18NFD, 1,8-naphthyridine, erh
CG2R61 CG2R64 NG2S1    40.00    120.00   35.00   2.4162 ! 2AMP, 2-Amino pyridine, from PACP, p-acetamide-phenol, kevo
CG2R62 CG2R64 NG2R62   85.00    119.30 ! NA C
CG2R62 CG2R64 NG2S3    81.00    118.40 ! NA C
CG2RC0 CG2R64 NG2R62   60.00    110.70 ! NA Ade 6R)
CG2RC0 CG2R64 NG2S3    50.00    118.60 ! NA Ade
NG2R60 CG2R64 NG2S1    40.00    120.00   35.00   2.4162 ! 2AMP, 2-Amino pyridine, from PACP, p-acetamide-phenol, cacha (verified by kevo)
NG2R61 CG2R64 NG2R62   70.00    122.20 ! NA Gua 6R)
NG2R61 CG2R64 NG2S3    95.00    115.40 ! NA Gua  n2
NG2R62 CG2R64 NG2R62   60.00    128.00 ! NA Ade 6R) %%% TEST 133.0 -> 122.2 %%%
NG2R62 CG2R64 NG2S3    95.00    122.40 ! NA Gua
NG2R62 CG2R64 HGR62    38.00    116.00 ! NA Ade h2 %%% TEST 113.5 -> 118.9 %%%
CG2R61 CG2R66 CG2R61   40.00    122.50   35.00   2.41620 ! NAMODEL difluorotoluene
CG2R61 CG2R66 FGR1     60.00    118.75 ! NAMODEL difluorotoluene
CG2R61 CG2R67 CG2R61   40.00    120.00 ! BIPHENYL ANALOGS, peml
CG2R61 CG2R67 CG2R67   40.00    120.00 ! BIPHENYL ANALOGS, peml
CG2R61 CG2R67 CG2RC0   50.00    120.00 ! CRBZ, carbazole, erh
CG2R67 CG2R67 CG2RC0   55.00    110.00 ! CRBZ, carbazole, erh
CG2R71 CG2R71 CG2R71   30.00    128.60 ! AZUL, Azulene, kevo
CG2R71 CG2R71 CG2RC7   90.00    129.30 ! AZUL, Azulene, kevo
CG2R71 CG2R71 HGR71    37.00    115.70 ! AZUL, Azulene, kevo
CG2RC7 CG2R71 HGR71    32.00    115.00 ! AZUL, Azulene, kevo
CG25C1 CG2RC0 CG2R61   40.00    125.00 ! MEOI, methyleneoxindole, kevo & xxwy
CG25C1 CG2RC0 CG2RC0   20.00    107.00 ! MEOI, methyleneoxindole, kevo & xxwy
CG25C2 CG2RC0 CG2R61   40.00    125.00 ! MEOI, methyleneoxindole, kevo & xxwy
CG25C2 CG2RC0 CG2RC0   20.00    107.00 ! MEOI, methyleneoxindole, kevo & xxwy
CG2R51 CG2RC0 CG2R61  130.00    132.00 !adm,dec06 133.50 ! INDO/TRP
CG2R51 CG2RC0 CG2RC0   85.00    108.00 ! INDO/TRP
CG2R51 CG2RC0 NG2RC0   90.00    109.20 ! INDZ, indolizine, kevo
CG2R52 CG2RC0 CG2R61   60.00    134.10 ! INDA, 1H-indazole, kevo
CG2R52 CG2RC0 CG2RC0   90.00    105.90 ! INDA, 1H-indazole, kevo
CG2R61 CG2RC0 CG2R67   50.00    120.00 ! CRBZ, carbazole, erh
CG2R61 CG2RC0 CG2RC0   50.00    120.00 !adm,dec06 110.00 ! INDO/TRP
CG2R61 CG2RC0 CG3C52   60.00    130.00 ! 3HIN, 3H-indole, kevo
CG2R61 CG2RC0 NG2R50  130.00    130.00 ! ZIMI, benzimidazole, kevo
CG2R61 CG2RC0 NG2R51  130.00    132.60 !adm,dec06 129.50 ! INDO/TRP
CG2R61 CG2RC0 NG2RC0   80.00    118.80 ! INDZ, indolizine, kevo
CG2R61 CG2RC0 NG3C51   35.00    130.70 ! INDI, indoline, kevo
CG2R61 CG2RC0 OG2R50  100.00    129.40 ! ZFUR, benzofuran, kevo
CG2R61 CG2RC0 OG3C51   50.00    125.30 !126.60 ZDOL, 1,3-benzodioxole, kevo
CG2R61 CG2RC0 SG2R50   45.00    123.70 ! ZTHP, benzothiophene, kevo
CG2R63 CG2RC0 CG2RC0   70.00    119.60 ! NA Gua 6R) bridgeC5
CG2R63 CG2RC0 NG2R50  125.00    129.00 ! NA Gua  bridgeC5
CG2R64 CG2RC0 CG2RC0   60.00    121.00 ! NA Ade 6R) bridgeC5
CG2R64 CG2RC0 NG2R50  100.00    129.00 ! NA Ade bridgeC5
CG2R67 CG2RC0 CG3C52  110.00    110.00 ! FLRN, Fluorene, erh
CG2R67 CG2RC0 NG2R51  100.00    105.70 ! CRBZ, carbazole, erh
CG2RC0 CG2RC0 CG3C52  110.00    110.00 ! 3HIN, 3H-indole, kevo
CG2RC0 CG2RC0 NG2R50  100.00    110.00 ! NA Ade 5R) bridgeC5
CG2RC0 CG2RC0 NG2R51  100.00    105.70 ! NA Ade 5R) bridgeC4
CG2RC0 CG2RC0 NG2R62   60.00    127.40 ! NA Ade 6R) bridgeC4
CG2RC0 CG2RC0 NG3C51  100.00    109.30 ! INDI, indoline, kevo
CG2RC0 CG2RC0 OG2R50  110.00    110.60 ! ZFUR, benzofuran, kevo
CG2RC0 CG2RC0 OG3C51   80.00    114.70 !113.50 ZDOL, 1,3-benzodioxole, kevo
CG2RC0 CG2RC0 SG2R50   70.00    116.30 ! ZTHP, benzothiophene, kevo
NG2R50 CG2RC0 NG2R62   20.00    122.60 ! PUR7, purine(N7H), kevo
NG2R51 CG2RC0 NG2R62  100.00    126.90 ! NA Ade bridgeC4
CG2R51 CG2RC7 CG2R71   30.00    122.70 ! AZUL, Azulene, kevo
CG2R51 CG2RC7 CG2RC7  110.00    109.50 ! AZUL, Azulene, kevo
CG2R71 CG2RC7 CG2RC7   30.00    127.80 ! AZUL, Azulene, kevo
CG2D1  CG301  CG311    32.00    112.20 ! CHOLEST cholesterol
CG2D1  CG301  CG321    32.00    112.20 ! CHOLEST cholesterol
CG2D1  CG301  CG331    32.00    112.20 ! CHOLEST cholesterol
CG2DC1 CG301  CG321    32.00    112.20 ! RETINOL MECH
CG2DC1 CG301  CG331    32.00    112.20 ! RETINOL MECH
CG2DC2 CG301  CG321    32.00    112.20 ! RETINOL MECH
CG2DC2 CG301  CG331    32.00    112.20 ! RETINOL MECH
CG2O3  CG301  CG331    52.00    108.00 ! AMOL, alpha-methoxy-lactic acid, og
CG2O3  CG301  OG301    45.00    109.00 ! AMOL, alpha-methoxy-lactic acid, og
CG2O3  CG301  OG311    75.70    110.10 ! AMOL, alpha-methoxy-lactic acid, og
CG311  CG301  CG311    58.35    113.50   11.16   2.561 ! CA, CHOLIC ACID, cacha, 03/06
CG311  CG301  CG321    58.35    113.50   11.16   2.561 ! CA, CHOLIC ACID, cacha, 03/06
CG311  CG301  CG331    58.35    113.50   11.16   2.561 ! CA, CHOLIC ACID, cacha, 03/06
CG321  CG301  CG321    58.35    113.50   11.16   2.561 ! CHOLEST cholesterol
CG321  CG301  CG331    58.35    113.50   11.16   2.561 ! RETINOL TMCH/MECH
CG321  CG301  OG301    45.50    114.50 ! DMBU, dimethoxybutane, sna
CG331  CG301  CG331    58.35    113.50   11.16   2.561 ! RETINOL TMCH/MECH
CG331  CG301  OG301    45.00    111.50 ! AMOL, alpha-methoxy-lactic acid, og
CG331  CG301  OG302    75.70    110.10 ! AMGT, Alpha Methyl Gamma Tert Butyl Glu Acid CDCA Amide, cacha
CG331  CG301  OG311    75.70    110.10 ! AMOL, alpha-methoxy-lactic acid, og
CG331  CG301  CLGA3    97.00    111.20 ! TCLE
CG331  CG301  BRGA3    98.00    111.20 ! TBRE
OG301  CG301  OG301    70.49    107.00 ! DMOP, dimethoxypropane, sna
OG301  CG301  OG311    45.00    116.50 ! AMOL, alpha-methoxy-lactic acid, og
CLGA3  CG301  CLGA3    95.00    109.00 ! TCLE
BRGA3  CG301  BRGA3    90.00    110.50 ! TBRE
CG321  CG302  FGA3     42.00    112.00   30.00   2.357 ! TFE, trifluoroethanol
CG331  CG302  FGA3     42.00    112.00   30.00   2.357 ! FLUROALK fluoroalkanes
FGA3   CG302  FGA3    118.00    107.00   30.00   2.155 ! FLUROALK fluoroalkanes
CG2O1  CG311  CG311    52.00    108.00 ! PROT Alanine Dipeptide ab initio calc's (LK)
CG2O1  CG311  CG321    52.00    108.00 ! PROT Alanine Dipeptide ab initio calc's (LK)
CG2O1  CG311  CG331    52.00    108.00 ! PROT Alanine Dipeptide ab initio calc's (LK)
CG2O1  CG311  NG2S1    50.00    107.00 ! PROT Alanine Dipeptide ab initio calc's (LK)
CG2O1  CG311  HGA1     50.00    109.50 ! PROT Alanine Dipeptide ab initio calc's (LK)
CG2O2  CG311  CG321    52.00    108.00 ! PROT adm jr. 5/02/91, acetic acid pure solvent
CG2O2  CG311  NG2R53   50.00    107.00 ! drug design project, xxwy
CG2O2  CG311  NG2S1    50.00    107.00 ! PROT adm jr. 5/02/91, acetic acid pure solvent
CG2O2  CG311  HGA1     50.00    109.50 ! PROT adm jr. 5/02/91, acetic acid pure solvent
CG2O3  CG311  CG2R61   51.80    107.50 ! FBIF, Fatty acid Binding protein Inhibitor F, cacha
CG2O3  CG311  CG311    52.00    108.00 ! PROT adm jr. 4/05/91, for asn,asp,gln,glu and cters
CG2O3  CG311  CG321    52.00    108.00 ! PROT adm jr. 4/05/91, for asn,asp,gln,glu and cters
CG2O3  CG311  CG331    52.00    108.00 ! PROT adm jr. 4/09/92, for ALA cter
CG2O3  CG311  NG2R53   50.00    107.00 ! drug design project, xxwy
CG2O3  CG311  NG2S1    50.00    107.00 ! PROT adm jr. 4/05/91, for asn,asp,gln,glu and cters
CG2O3  CG311  OG301    45.00    109.00 ! CC321 CC3163 OC3C61 optimize on PROA, gk (not affected by mistake)
CG2O3  CG311  HGA1     50.00    109.50 ! PROT adm jr. 4/05/91, for asn,asp,gln,glu and cters
CG2O5  CG311  OG311   112.00    122.50 ! BIPHENYL ANALOGS unmodified, peml
CG2O5  CG311  OG312   130.00    111.00 ! BIPHENYL ANALOGS unmodified, peml
CG2O5  CG311  HGA1     50.00    109.50 ! BIPHENYL ANALOGS from PROT Alanine Dipeptide ab initio calc's (LK) consistent with adm 11/08
CG2R61 CG311  CG321    51.80    107.50 ! Slack parameter from difluorotoluene picked up by FBIC ==> RE-OPTIMIZE !!!
CG2R61 CG311  CG331    51.80    107.50 ! FBIB, Fatty Binding Inhibitior B, cacha
CG2R61 CG311  HGA1     43.00    111.00 ! NAMODEL difluorotoluene
CG301  CG311  CG311    52.00    108.00 ! CA, CHOLIC ACID, cacha, 03/06
CG301  CG311  CG321    58.35    113.50   11.16   2.561 ! CA, CHOLIC ACID, cacha, 03/06
CG301  CG311  HGA1     34.60    110.10   22.53   2.179 ! CA, CHOLIC ACID, cacha, 03/06
CG311  CG311  CG311    53.35    111.00   8.00   2.56100 ! PROT alkane update, adm jr., 3/2/92
CG311  CG311  CG321    53.35    111.00   8.00   2.56100 ! PROT alkane update, adm jr., 3/2/92
CG311  CG311  CG331    53.35    108.50   8.00   2.56100 ! PROT alkane update, adm jr., 3/2/92
CG311  CG311  CG3RC1   53.35    103.70    8.00   2.561 ! CARBOCY carbocyclic sugars
CG311  CG311  NG2S1    70.00    113.50 ! PROT Alanine Dipeptide ab initio calc's (LK)
CG311  CG311  OG311    75.70    110.10 ! PROT MeOH, EMB, 10/10/89
CG311  CG311  HGA1     34.50    110.10   22.53   2.17900 ! PROT alkane update, adm jr., 3/2/92
CG314  CG311  CG321    53.35    111.00   8.00   2.56100 ! PROT alkane update, adm jr., 3/2/92
CG314  CG311  CG331    53.35    108.50   8.00   2.56100 ! PROT alkane update, adm jr., 3/2/92
CG314  CG311  HGA1     34.50    110.10   22.53   2.17900 ! PROT alkane update, adm jr., 3/2/92
CG321  CG311  CG321    58.35    113.50   11.16   2.561 ! LIPID glycerol
CG321  CG311  CG324    58.35    110.50   11.16   2.56100 ! FLAVOP PIP1,2,3
CG321  CG311  CG331    53.35    114.00    8.00   2.561 ! PROT alkane update, adm jr., 3/2/92
CG321  CG311  CG3C51   53.35    111.00   8.00    2.561 ! CA, Cholic acid, cacha, 02/08
CG321  CG311  CG3RC1   53.35    103.70    8.00   2.561 ! CARBOCY carbocyclic sugars
CG321  CG311  NG2R53   70.00    113.50 ! drug design project, xxwy
CG321  CG311  NG2S1    70.00    113.50 ! PROT Alanine Dipeptide ab initio calc's (LK)
CG321  CG311  OG302   115.00    109.70 ! NA
CG321  CG311  OG311    75.70    110.00 ! NA
CG321  CG311  HGA1     34.50    110.10   22.53   2.17900 ! PROT alkane update, adm jr., 3/2/92
CG324  CG311  NG2S1    70.00    113.50 ! G3P(R/S), 01OH04
CG324  CG311  OG311    75.70    112.10 ! FLAVOP PIP1,2,3
CG324  CG311  HGA1     26.50    111.80   22.53   2.17900 ! FLAVOP PIP1,2,3
CG331  CG311  CG331    53.35    114.00   8.00   2.56100 ! PROT alkane update, adm jr., 3/2/92
CG331  CG311  CG3C51   53.35    108.50   8.00    2.561 ! BAM1, bile acid steroidal C-D ring, cacha, 02/08
CG331  CG311  NG2S1    70.00    113.50 ! PROT Alanine Dipeptide ab initio calc's (LK)
CG331  CG311  OG301    45.00    111.50 ! all34_ethers_1a OC30A CC32A CC33A, gk or og (not affected by mistake)
CG331  CG311  OG302    75.70    110.10 ! LIPID acetic acid
CG331  CG311  OG303   115.00    109.70 ! PROTNA Ser-Phos
CG331  CG311  OG311    75.70    110.10 ! PROT MeOH, EMB, 10/10/89
CG331  CG311  CLGA1    88.00    111.20 ! DCLE
CG331  CG311  BRGA2    75.00    111.00 ! DBRE
CG331  CG311  HGA1     34.50    110.10  22.53   2.17900 ! PROT alkane update, adm jr., 3/2/92
CG3C51 CG311  HGA1     34.60    110.10   22.53   2.179 ! TF2M viv
CG3RC1 CG311  OG311    75.70    110.10 ! CARBOCY ncarbocyclic sugars
CG3RC1 CG311  HGA1     34.50    110.10   22.53 2.179  ! CARBOCY carbocyclic sugars
NG2R53 CG311  HGA1     48.00    108.00 ! drug design project, xxwy
NG2S1  CG311  HGA1     48.00    108.00 ! PROT Alanine Dipeptide ab initio calc's (LK)
OG301  CG311  HGA1     60.00    109.50 ! all34_ethers_1a HCA2 CC32A OC30A, gk or og (not affected by mistake)
OG302  CG311  HGA1     60.00    109.50 ! PROTNA Ser-Phos
OG303  CG311  HGA1     60.00    109.50 ! PROTNA Ser-Phos
OG311  CG311  OG312   111.90    111.00   100.00   2.35000 ! BIPHENYL ANALOGS, peml
OG311  CG311  HGA1     45.90    108.89 ! PROT MeOH, EMB, 10/10/89
OG312  CG311  HGA1     65.90    117.80 ! BIPHENYL ANALOGS, peml
CLGA1  CG311  CLGA1    95.00    109.00 ! DCLE
CLGA1  CG311  HGA1     44.00    108.50 ! DCLE
BRGA2  CG311  BRGA2    95.00    110.00 ! DBRE
BRGA2  CG311  HGA1     36.00    107.00 ! DBRE
CG2R61 CG312  PG1      90.00    117.00   20.0   2.30  ! BDFP, Difuorobenzylphosphonate \ re-optimize?
CG2R61 CG312  PG2      90.00    117.00   20.0   2.30  ! BDFD, Difuorobenzylphosphonate / re-optimize?
CG2R61 CG312  FGA2     50.00    115.00   30.0   2.357 ! BDFP, BDFD, Difuorobenzylphosphonate
CG331  CG312  FGA2     50.00    112.00   30.00   2.357 ! FLUROALK fluoroalkanes
CG331  CG312  HGA7     32.00    112.00    3.00   2.168 ! FLUROALK fluoroalkanes
PG1    CG312  FGA2     50.00    122.00   30.0   2.357 ! BDFP, Difuorobenzylphosphonate \ re-optimize?
PG2    CG312  FGA2     50.00    122.00   30.0   2.357 ! BDFD, Difuorobenzylphosphonate / re-optimize?
FGA2   CG312  FGA2    150.00    107.00   10.00   2.170 ! FLUROALK fluoroalkanes
FGA2   CG312  HGA7     41.90    108.89    5.00   1.980 ! FLUROALK fluoroalkanes
CG2O1  CG314  CG311    52.00    108.00 ! PROT Alanine Dipeptide ab initio calc's (LK)
CG2O1  CG314  CG321    52.00    108.00 ! PROT Alanine Dipeptide ab initio calc's (LK)
CG2O1  CG314  CG331    52.00    108.00 ! PROT Alanine Dipeptide ab initio calc's (LK)
CG2O1  CG314  NG3P3    43.70    110.00 ! PROT new aliphatics, adm jr., 2/3/92
CG2O1  CG314  HGA1     50.00    109.50 ! PROT Alanine Dipeptide ab initio calc's (LK)
CG2O3  CG314  CG311    52.00    108.00 ! PROT adm jr. 4/05/91, for asn,asp,gln,glu and cters
CG2O3  CG314  CG321    52.00    108.00 ! PROT adm jr. 4/05/91, for asn,asp,gln,glu and cters
CG2O3  CG314  CG331    52.00    108.00 ! PROT adm jr. 4/09/92, for ALA cter
CG2O3  CG314  NG3P3    43.70    110.00 ! PROT adm jr. 4/05/91, for asn,asp,gln,glu and cters
CG2O3  CG314  HGA1     50.00    109.50 ! PROT adm jr. 4/05/91, for asn,asp,gln,glu and cters
CG311  CG314  NG3P3    67.70    110.00 ! PROT new aliphatics, adm jr., 2/3/92
CG311  CG314  HGA1     34.50    110.10   22.53   2.17900 ! PROT alkane update, adm jr., 3/2/92
CG321  CG314  CG321    58.35    113.50   11.16   2.561 ! 2MRB, Alpha benzyl gamma 2-methyl piperidine, cacha
CG321  CG314  NG3P2    40.00    110.00 ! 2MRB, Alpha benzyl gamma 2-methyl piperidine, cacha
CG321  CG314  NG3P3    67.70    110.00 ! PROT new aliphatics, adm jr., 2/3/92
CG321  CG314  HGA1     34.50    110.10   22.53   2.17900 ! PROT alkane update, adm jr., 3/2/92
CG331  CG314  NG3P3    67.70    110.00 ! PROT new aliphatics, adm jr., 2/3/92
CG331  CG314  HGA1     34.50    110.10  22.53   2.17900 ! PROT alkane update, adm jr., 3/2/92
NG3P2  CG314  HGA1     45.00    102.30   35.00   2.10100 ! 2MRB, Alpha benzyl gamma 2-methyl piperidine, cacha
NG3P3  CG314  HGA1     51.50    107.50 ! PROT new aliphatics, adm jr., 2/3/92
CG2D1  CG321  CG2D1    30.00    114.00 ! LIPID 1,4-dipentene, adm jr., 2/00
CG2D1  CG321  CG2DC1  125.00    108.00 ! NICH; Kenno: reverted to nadh/ppi, jjp1/adm jr. 7/95 ! force constant is unlikely high
CG2D1  CG321  CG2DC2  125.00    108.00 ! NICH; Kenno: reverted to nadh/ppi, jjp1/adm jr. 7/95 ! force constant is unlikely high
CG2D1  CG321  CG311    32.00    112.20 ! CHOLEST cholesterol
CG2D1  CG321  CG321    32.00    112.20 ! LIPID 1-butene; propene, yin,adm jr., 12/95
CG2D1  CG321  CG331    32.00    112.20 ! LIPID 1-butene; propene, yin,adm jr., 12/95
CG2D1  CG321  OG311    75.70    110.10 ! RETINOL PROL
CG2D1  CG321  HGA2     45.00    111.50 ! LIPID 1-butene; propene, yin,adm jr., 12/95
CG2DC1 CG321  CG321    32.00    112.20 ! RETINOL MECH
CG2DC1 CG321  OG311    75.70    110.10 ! RETINOL PROL
CG2DC1 CG321  OG3R60   20.00     99.00 ! PY02, 2h-pyran
CG2DC1 CG321  HGA2     45.00    111.50 ! RETINOL BTE2, 2-butene
CG2DC2 CG321  CG321    32.00    112.20 ! RETINOL MECH
CG2DC2 CG321  OG311    75.70    110.10 ! RETINOL PROL
CG2DC2 CG321  OG3R60   20.00     99.00 ! PY02, 2h-pyran
CG2DC2 CG321  HGA2     45.00    111.50 ! RETINOL BTE2, 2-butene
CG2O1  CG321  CG311    52.00    108.00 ! PROT adm jr. 4/05/91, for asn,asp,gln,glu and cters
CG2O1  CG321  CG314    52.00    108.00 ! PROT adm jr. 4/05/91, for asn,asp,gln,glu and cters
CG2O1  CG321  CG321    52.00    108.00 ! PROT adm jr. 5/02/91, acetic acid pure solvent
CG2O1  CG321  CG331    52.00    108.00 ! PROT adm jr. 4/05/91, for asn,asp,gln,glu and cters
CG2O1  CG321  NG2S1    50.00    107.00 ! PROT Alanine Dipeptide ab initio calc's (LK)
CG2O1  CG321  HGA2     33.00    109.50   30.00   2.16300 ! PROT alanine dipeptide, 5/09/91
CG2O2  CG321  CG311    52.00    108.00 ! PROT adm jr. 5/02/91, acetic acid pure solvent
CG2O2  CG321  CG314    52.00    108.00 ! PROT adm jr. 5/02/91, acetic acid pure solvent
CG2O2  CG321  CG321    52.00    108.00 ! LIPID alkane
CG2O2  CG321  CG331    52.00    108.00 ! LIPID alkane
CG2O2  CG321  NG2S1    50.00    107.00 ! PROT adm jr. 5/02/91, acetic acid pure solvent
CG2O2  CG321  NG321    43.70    110.00 ! PROT adm jr. 5/02/91, acetic acid pure solvent
CG2O2  CG321  HGA2     33.00    109.50   30.00   2.16300 ! PROT adm jr. 5/02/91, acetic acid pure solvent
CG2O3  CG321  CG311    52.00    108.00 ! PROT adm jr. 4/05/91, for asn,asp,gln,glu and cters
CG2O3  CG321  CG314    52.00    108.00 ! PROT adm jr. 4/05/91, for asn,asp,gln,glu and cters
CG2O3  CG321  CG321    52.00    108.00 ! PROT adm jr. 4/05/91, for asn,asp,gln,glu and cters
CG2O3  CG321  CG331    52.00    108.00 ! PROT adm jr. 4/05/91, for asn,asp,gln,glu and cters
CG2O3  CG321  NG2S1    50.00    107.00 ! PROT adm jr. 5/20/92, for asn,asp,gln,glu and cters
CG2O3  CG321  HGA1     50.00    109.50 ! PROT adm jr. 4/05/91, for asn,asp,gln,glu and cters
CG2O3  CG321  HGA2     33.00    109.50   30.00   2.16300 ! PROT adm jr. 4/05/91, for asn,asp,gln,glu and cters
CG2O4  CG321  CG331    60.00    113.80 ! ALDEHYDE propionaldehyde unmodified
CG2O4  CG321  CLGA1    65.00    111.82 ! ALDEHYDE chloroacetaldehyde unmodified
CG2O4  CG321  HGA2     33.00    109.50   30.00   2.16300 ! PALD, propionaldehyde from PROT adm jr. 5/02/91, acetic acid pure solvent. Consistent with adm 11/08
CG2O5  CG321  CG321    60.00    113.80 ! CHON, cyclohexanone; from PALD, propionaldehyde; yapol
CG2O5  CG321  CG331    60.00    111.50 ! PHEK, phenyl ethyl ketone; from BTON, butanone; mcs
CG2O5  CG321  HGA2     50.00    109.50 ! BTON, butanone; from ACO, acetone; yapol
CG2R51 CG321  CG311    58.35    114.00 ! INDO/TRP
CG2R51 CG321  CG314    58.35    114.00 ! PROT N-terminal AA - standard parameter collided with INDO/TRP
CG2R51 CG321  CG331    58.35    114.00 ! INDO/TRP
CG2R51 CG321  HGA2     55.00    109.50 ! INDO/TRP
CG2R61 CG321  CG2R61   51.80    107.50 ! PYRIDINE pyr_CH2C6H5, yin
CG2R61 CG321  CG311    51.80    107.50 ! PROT PARALLH19 (JES)
CG2R61 CG321  CG314    51.80    107.50 ! PROT PARALLH19 (JES)
CG2R61 CG321  CG321    51.80    107.50 ! PYRIDINE butylpyridine, yin
CG2R61 CG321  CG331    51.80    107.50 ! PROT ethylbenzene, adm jr., 3/7/92
CG2R61 CG321  OG302    75.70    110.10 ! ABGA, Alpha Benzyl Glu Acid CDCA Amide, corrected by kevo
CG2R61 CG321  OG311    75.70    110.10 ! toppar_all22_prot_pyridines.str has 115.1 but that appears to be a copy-paste error! - kevo
CG2R61 CG321  PG1      90.00    111.00    20.0  2.300 ! BDFP, Benzylphosphonate \ re-optimize?
CG2R61 CG321  PG2      90.00    111.00    20.0  2.300 ! BDFD, Benzylphosphonate / re-optimize?
CG2R61 CG321  HGA2     49.30    107.50 ! PYRIDINE pyridines, yin
CG301  CG321  CG321    58.35    113.50   11.16   2.561 ! RETINOL TMCH/MECH
CG301  CG321  CG331    65.35    113.50 ! DMBU, dimethoxybutane, sna
CG301  CG321  HGA2     26.50    110.10   22.53   2.179 ! RETINOL TMCH/MECH
CG302  CG321  OG311    75.70    110.10 ! TFE, triflouroethanol
CG302  CG321  HGA2     34.60    110.10   22.53   2.179 ! TFE, trifluoroethanol
CG311  CG321  CG311    58.35    113.50   11.16   2.56100 ! PROT alkanes
CG311  CG321  CG314    58.35    113.50   11.16   2.56100 ! PROT alkanes
CG311  CG321  CG321    58.35    113.50   11.16   2.56100 ! PROT alkanes
CG311  CG321  CG324    58.35    110.50   11.16   2.56100 ! FLAVOP PIP1,2,3
CG311  CG321  CG331    58.35    113.50   11.16   2.56100 ! PROT alkanes
CG311  CG321  NG2S1    70.00    113.50 ! G3P(R/S), 01OH04, cacha
CG311  CG321  OG302    75.70    110.10 ! LIPID acetic acid
CG311  CG321  OG303    75.70    110.10 ! LIPID acetic acid
CG311  CG321  OG311    75.70    110.10 ! PROT MeOH, EMB, 10/10/89
CG311  CG321  SG311    58.00    112.50 ! PROT as in expt.MeEtS & DALC crystal,  5/15/92
CG311  CG321  HGA2     33.43    110.10   22.53   2.17900 ! PROT alkanes
CG314  CG321  CG321    58.35    113.50   11.16   2.56100 ! PROT alkanes
CG314  CG321  NG2S1    70.00    113.50 ! 2MRB, Alpha benzyl gamma 2-methyl piperidine, cacha
CG314  CG321  OG311    75.70    110.10 ! PROT MeOH, EMB, 10/10/89
CG314  CG321  SG311    58.00    112.50 ! PROT as in expt.MeEtS & DALC crystal,  5/15/92
CG314  CG321  HGA2     33.43    110.10   22.53   2.17900 ! PROT alkanes
CG321  CG321  CG321    58.35    113.60   11.16   2.56100 ! PROT alkane update, adm jr., 3/2/92
CG321  CG321  CG324    58.35    110.50   11.16   2.56100 ! FLAVOP PIP1,2,3
CG321  CG321  CG331    58.00    115.00    8.00   2.56100 ! PROT alkane update, adm jr., 3/2/92
CG321  CG321  CG3RC1   53.35    111.00    8.0   2.561 ! CARBOCY carbocyclic sugars
CG321  CG321  NG2S1    70.00    113.50 ! slack parameter picked up by 3CPD ==> re-optimize?
CG321  CG321  OG301    45.00    111.50 ! diethylether, alex
CG321  CG321  OG302    75.70    110.10 ! LIPID acetic acid
CG321  CG321  OG303    75.70    110.10 ! LIPID acetic acid
CG321  CG321  OG311    75.70    110.10 ! PROT MeOH, EMB, 10/10/89
CG321  CG321  OG3C61   45.00    111.50 ! DIOX, dioxane
CG321  CG321  SG311    58.00    114.50 ! PROT expt. MeEtS,     3/26/92 (FL)
CG321  CG321  SG3O1    43.00    105.50 ! PSNA, propyl sulfonate, xhe
CG321  CG321  HGA2     26.50    110.10   22.53   2.17900 ! PROT alkane update, adm jr., 3/2/92
CG324  CG321  OG302    75.70    110.10 ! LIPID acetic acid
CG324  CG321  OG303    75.70    110.10 ! LIPID acetic acid
CG324  CG321  OG311    75.70    112.10 ! FLAVOP PIP1,2,3
CG324  CG321  OG3C61   50.00    106.50 ! MORP, morpholine
CG324  CG321  SG311    70.00    110.00 ! TMOR, thiomorpholine
CG324  CG321  HGA2     26.50    110.10   22.53   2.17900 ! FLAVOP PIP1,2,3
CG331  CG321  CG331    53.35    114.00    8.00   2.56100 ! PROT alkane update, adm jr., 3/2/92
CG331  CG321  NG2S1    70.00    120.00 ! DECB, diethyl carbamate, cacha & xxwy
CG331  CG321  NG311    43.70    112.20 ! PEI polymers, kevo
CG331  CG321  OG301    45.00    111.50 ! diethylether, alex
CG331  CG321  OG302    75.70    110.10 ! LIPID acetic acid
CG331  CG321  OG303    70.00    108.40 ! PROTNA Thr-Phos
CG331  CG321  OG311    75.70    110.10 ! PROT MeOH, EMB, 10/10/89
CG331  CG321  OG312    65.00    122.00 ! PROT ethoxide 6-31+G* geom/freq, adm jr., 6/1/92
CG331  CG321  SG301    58.00    112.50 ! PROT as in expt.MeEtS & DALC crystal,  5/15/92
CG331  CG321  SG311    58.00    114.50 ! PROT expt. MeEtS,     3/26/92 (FL)
CG331  CG321  SG3O1    50.00    105.50 ! ESNA, ethyl sulfonate, xhe
CG331  CG321  SG3O2    45.00    105.00 ! EESM, N-ethylethanesulfonamide; MESN, methyl ethyl sulfone; xxwy & xhe
CG331  CG321  SG3O3    45.00    105.00 ! MESO, methylethylsulfoxide, mnoon
CG331  CG321  CLGA1    71.00    112.20 ! CLET
CG331  CG321  BRGA1    71.00    111.00 ! BRET
CG331  CG321  HGA2     34.60    110.10   22.53   2.17900 ! PROT alkane update, adm jr., 3/2/92
CG3C51 CG321  OG301    75.70    110.10 ! 3POMP, 3-phenoxymethylpyrrolidine; standard parameter; kevo
CG3C51 CG321  OG303    75.70    110.10 ! LIPID acetic acid
CG3C51 CG321  OG311    75.70    110.10 ! PROT MeOH, EMB, 10/10/89
CG3C51 CG321  SG311    58.00    112.50 ! PROT as in expt.MeEtS & DALC crystal,  5/15/92
CG3C51 CG321  HGA2     34.60    110.10   22.53   2.179 ! TF2M viv
CG3RC1 CG321  OG303    75.70    110.10 ! CARBOCY carbocyclic sugars
CG3RC1 CG321  HGA2     34.50    110.10   22.53 2.179 ! CARBOCY carbocyclic sugars
NG2S1  CG321  HGA2     51.50    109.50 ! PROT from NG2S1  CG331  HA, for lactams, adm jr.
NG311  CG321  HGA2     32.40    109.50   50.00   2.1300 ! PEI polymers, kevo
NG321  CG321  HGA2     32.40    109.50   50.00   2.1400 ! AMINE aliphatic amines
OG301  CG321  HGA2     45.90    108.89 ! ETOB, Ethoxybenzene, cacha
OG302  CG321  HGA2     60.00    109.50 ! PROT adm jr. 4/05/91, methyl acetate
OG303  CG321  HGA2     60.00    109.50 ! PROTNA Thr-Phos
OG311  CG321  HGA2     45.90    108.89 ! PROT MeOH, EMB, 10/10/89
OG312  CG321  HGA2     65.00    118.30 ! PROT ethoxide 6-31+G* geom/freq, adm jr., 6/1/92
OG3C61 CG321  OG3C61   45.00    110.50 ! DIXB, dioxane
OG3C61 CG321  HGA2     45.00    109.50 ! DIOX, dioxane
OG3R60 CG321  HGA2     55.00    111.50 ! PY02, 2h-pyran
PG1    CG321  HGA2     90.00    110.00    5.40  1.802 ! BDFP, Benzylphosphonate \ re-optimize?
PG2    CG321  HGA2     90.00    110.00    5.40  1.802 ! BDFD, Benzylphosphonate / re-optimize?
SG301  CG321  HGA2     38.00    111.00 ! PROT new S-S atom type 8/24/90
SG311  CG321  SG311   100.00    117.00 ! THIT, trithiazine
SG311  CG321  HGA2     46.10    111.30 ! PROT vib. freq. and HF/geo. (DTN) 8/24/90
SG3O1  CG321  HGA2     49.00    109.00 ! ESNA, ethyl sulfonate, xhe
SG3O2  CG321  HGA2     45.00    107.00 ! EESM, N-ethylethanesulfonamide; MESN, methyl ethyl sulfone; xxwy & xhe
SG3O3  CG321  HGA2     45.00    107.00 ! MESO, methylethylsulfoxide, mnoon
CLGA1  CG321  HGA2     42.00    107.00 ! CLET, chloroethane
BRGA1  CG321  HGA2     36.00    106.00 ! BRET
HGA2   CG321  HGA2     35.50    109.00    5.40   1.802  ! PROT alkane update, adm jr., 3/2/92
CG331  CG322  FGA1     44.00    112.00   30.00   2.369 ! FLUROALK fluoroalkanes
CG331  CG322  HGA6     31.00    112.00    3.00   2.168 ! FLUROALK fluoroalkanes
FGA1   CG322  HGA6     57.50    108.89    5.00   1.997 ! FLUROALK fluoroalkanes
HGA6   CG322  HGA6     35.50    108.40   10.40   1.746 ! FLUROALK fluoroalkanes
CG331  CG323  SG302    55.00    118.00 ! PROT ethylthiolate, adm jr., 6/1/92
CG331  CG323  HGA2     34.60    110.10   22.53   2.17900 ! PROT ethylthiolate, adm jr., 6/1/92
SG302  CG323  HGA2     40.00    112.30 ! PROT methylthiolate, adm jr., 6/1/92
SG302  CG323  HGA3     40.00    112.30 ! PROT methylthiolate, adm jr., 6/1/92
HGA2   CG323  HGA2     35.50    108.40   14.00   1.77500 ! PROT methylthiolate, adm jr., 6/1/92
HGA3   CG323  HGA3     35.50    108.40   14.00   1.77500 ! PROT methylthiolate, adm jr., 6/1/92
CG2O1  CG324  NG3P3    43.70    110.00 ! PROT alanine (JCS)
CG2O1  CG324  HGA2     33.00    109.50   30.00   2.16300 ! PROT alanine dipeptide, 5/09/91
CG2O3  CG324  NG3P3    43.70    110.00 ! PROT adm jr. 4/05/91, for asn,asp,gln,glu and cters
CG2O3  CG324  HGA2     33.00    109.50   30.00   2.16300 ! PROT adm jr. 4/05/91, for asn,asp,gln,glu and cters
CG2R61 CG324  NG3P1    45.00    102.30   35.00   2.10100 ! BPIP, N-Benzyl PIP, cacha
CG2R61 CG324  HGA2     49.30    107.50 ! BPIP, N-Benzyl PIP, cacha
CG311  CG324  NG3P1   100.00    110.00 ! FLAVOP PIP1,2,3
CG311  CG324  NG3P2    40.00    110.00 ! G3P(R/S), 01OH04
CG311  CG324  HGA2     26.50    111.80   22.53   2.17900 ! FLAVOP PIP1,2,3
CG321  CG324  NG2P1    67.70    110.00 ! RETINOL SCK1, protonated Schiff's base #eq#
CG321  CG324  NG3P0    67.70    115.00 ! LIPID tetramethylammonium
CG321  CG324  NG3P1   100.00    110.00 ! FLAVOP PIP1,2,3
CG321  CG324  NG3P2    40.00    110.00 ! PIP, piperidine
CG321  CG324  NG3P3    67.70    110.00 ! LIPID ethanolamine
CG321  CG324  HGA2     26.50    111.80   22.53   2.17900 ! FLAVOP PIP1,2,3
CG321  CG324  HGP5     33.43    110.10   22.53   2.17900  ! LIPID alkane
CG331  CG324  NG3P0    67.70    115.00 ! LIPID tetramethylammonium
CG331  CG324  NG3P3    67.70    110.00 ! PROT new aliphatics, adm jr., 2/3/92
CG331  CG324  HGA2     34.60    110.10   22.53   2.17900 ! PROT alkane update, adm jr., 3/2/92
CG331  CG324  HGP5     33.43    110.10   22.53   2.17900 ! LIPID alkane
CG3C31 CG324  NG3P3    67.70    110.00 ! AMCP, aminomethyl cyclopropane; from PROT new aliphatics, adm jr., 2/3/92m; jhs
CG3C31 CG324  HGA2     34.60    110.10 ! AMCP, aminomethyl cyclopropane; from PROT alkane update, adm jr., 3/2/92; jhs, UB term deleted
NG2P1  CG324  HGA2     42.00    110.10 ! RETINOL SCK1, deprotonated Schiff's base #eq#
NG3P0  CG324  HGP5     40.00    109.50   27.00 2.130 ! LIPID tetramethylammonium
NG3P1  CG324  HGA2     45.00    102.30   35.00   2.10100 ! FLAVOP PIP1,2,3
NG3P2  CG324  HGA2     45.00    102.30   35.00   2.10100 ! PIP, piperidine
NG3P3  CG324  HGA2     45.00    107.50   35.00   2.101 ! NA methylammonium
HGA2   CG324  HGA2     35.50    109.00    5.40   1.80200 ! PIP1,2,3
HGP5   CG324  HGP5     24.00    109.50   28.00   1.767  ! LIPID tetramethylammonium
CG1N1  CG331  HGA3     50.00    110.50 ! ACN, acetonitrile, kevo
CG1T1  CG331  HGA3     47.00    111.50 ! 2BTY, 2-butyne, kevo
CG2D1  CG331  HGA3     42.00    111.50 ! LIPID 2-butene, yin,adm jr., 12/95
CG2DC1 CG331  HGA3     42.00    111.50 ! RETINOL BTE2, 2-butene
CG2DC2 CG331  HGA3     42.00    111.50 ! RETINOL BTE2, 2-butene
CG2N2  CG331  HGA3     33.00    109.50   30.00   2.13000 ! AMDN, amidinium, mp2 geom, pram
CG2O1  CG331  HGA3     33.00    109.50   30.00   2.16300 ! PROT alanine dipeptide, 5/09/91
CG2O2  CG331  HGA3     33.00    109.50   30.00   2.16300 ! PROT adm jr. 5/02/91, acetic acid pure solvent
CG2O3  CG331  HGA3     33.00    109.50   30.00   2.16300 ! PROT adm jr. 4/05/91, for asn,asp,gln,glu and cters
CG2O4  CG331  HGA3     33.00    109.50   30.00   2.16300 ! AALD, acetaldehyde from PROT adm jr. 5/02/91, acetic acid pure solvent consistent with adm 11/08
CG2O5  CG331  HGA3     50.00    109.50 ! methylketones 3ACP, ACO; from PROT Alanine Dipeptide ab initio calc's (LK) consistent with adm 11/08
CG2R51 CG331  HGA3     55.00    109.50 ! INDO/TRP
CG2R61 CG331  HGA3     49.30    107.50 ! PROT toluene, adm jr. 3/7/92
CG2R62 CG331  HGA3     33.43    110.10   22.53   2.17900 ! NA Alkanes, sacred
CG301  CG331  HGA3     33.43    110.10   22.53   2.17900 ! RETINOL TMCH/MECH
CG302  CG331  HGA3     33.00    110.50   39.00   2.15500 ! FLUROALK fluoroalkanes
CG311  CG331  HGA3     33.43    110.10   22.53   2.17900 ! PROT alkanes
CG312  CG331  HGA3     33.00    110.50   37.00   2.16800 ! FLUROALK fluoroalkanes
CG314  CG331  HGA3     33.43    110.10   22.53   2.17900 ! PROT alkanes
CG321  CG331  HGA3     34.60    110.10   22.53   2.17900 ! PROT alkane update, adm jr., 3/2/92
CG322  CG331  HGA3     33.00    110.50   38.00   2.18100 ! FLUROALK fluoroalkanes
CG323  CG331  HGA3     34.60    110.10   22.53   2.17900 ! PROT ethylthiolate, adm jr., 6/1/92
CG324  CG331  HGA3     34.60    110.10   22.53   2.17900 ! PROT alkane update, adm jr., 3/2/92
CG331  CG331  HGA3     37.50    110.10   22.53   2.17900 ! PROT alkane update, adm jr., 3/2/92
CG3C51 CG331  HGA3     34.60    110.10   22.53   2.179 ! TF2M viv
CG3RC1 CG331  HGA3     33.43    110.10   22.53   2.179 ! BAM1, bile acid steroidal C-D ring, cacha, 02/08
NG2D1  CG331  HGA3     42.00    113.50 ! RETINOL SCH1, Schiff's base, deprotonated
NG2R51 CG331  HGA3     33.43    110.10 ! NA FOR 9-M-G(C), adm jr.
NG2R61 CG331  HGA3     33.43    110.10   22.53 2.179 ! 1MTH, 1-Methyl-Thymine, kevo for gsk/ibm
NG2S0  CG331  HGA3     50.00    105.00 ! DMF, Dimethylformamide, xxwy
NG2S1  CG331  HGA3     51.50    109.50 ! PROT NMA crystal (JCS)
NG2S3  CG331  HGA3     51.50    107.50 ! Was introduced for 'PROT methylguanidiniumi (MGU1, MGU2)', then (questionably) transferred to 'Phosphoramidate (PHA)'. In 2008, the atom types were split ==> RE-OPTIMIZE!!!
NG311  CG331  HGA3     30.50    109.70   50.00   2.1400 ! MGU2, methylguanidine2
OG301  CG331  HGA3     45.90    108.89 ! MEOB, Methoxybenzene, cacha
OG302  CG331  HGA3     60.00    109.50 ! PROT adm jr. 4/05/91, methyl acetate
OG303  CG331  HGA3     60.00    109.50 ! NA DMP, ADM Jr.
OG311  CG331  HGA3     45.90    108.89 ! PROT MeOH, EMB, 10/10/89
OG312  CG331  HGA3     65.00    118.30 ! PROT methoxide, adm jr., 6/1/92
SG301  CG331  HGA3     38.00    111.00 ! PROT new S-S atom type 8/24/90
SG311  CG331  HGA3     46.10    111.30 ! PROT vib. freq. and HF/geo. (DTN) 8/24/90
SG3O1  CG331  HGA3     42.00    110.60 ! MSNA, methyl sulfonate, xhe
SG3O2  CG331  HGA3     45.00    108.50 ! DMSN, dimethyl sulfone; MSAM, methanesulfonamide and other sulfonamides; xxwy & xhe
SG3O3  CG331  HGA3     46.10    111.30 ! DMSO, dimethylsulfoxide (ML Strader, et al.JPC2002_A106_1074), sz
HGA3   CG331  HGA3     35.50    108.40    5.40   1.80200 ! PROT alkane update, adm jr., 3/2/92
NG2P1  CG334  HGA3     42.00    110.10 ! RETINOL SCH2, Schiff's base, protonated #eq#
NG3P0  CG334  HGP5     40.00    109.50   27.00   2.13000 ! LIPID tetramethylammonium
NG3P1  CG334  HGA3     45.00    102.30   35.00   2.10100 ! FLAVOP PIP1,2,3
NG3P3  CG334  HGA3     45.00    107.50   35.00   2.10100 ! PROT methylammonium (KK 03/10/92)
HGA3   CG334  HGA3     35.50    108.40    5.40   1.80200 ! PROT alkane update, adm jr., 3/2/92
HGP5   CG334  HGP5     24.00    109.50   28.00   1.76700  ! LIPID tetramethylammonium
NG301  CG3AM0 HGAAM0   35.00    109.50   50.00   2.1400 ! AMINE aliphatic amines
HGAAM0 CG3AM0 HGAAM0   35.50    108.40    5.40   1.8020 ! AMINE aliphatic amines
NG311  CG3AM1 HGAAM1   30.50    109.70   50.00   2.1400 ! AMINE aliphatic amines
HGAAM1 CG3AM1 HGAAM1   35.80    109.00    5.40   1.8020 ! AMINE aliphatic amines
NG321  CG3AM2 HGAAM2   32.40    109.50   50.00   2.1400 ! AMINE aliphatic amines
HGAAM2 CG3AM2 HGAAM2   35.00    109.47    5.40   1.8020 ! AMINE aliphatic amines
CG324  CG3C31 CG3C31   58.35    120.00 ! AMCP, aminomethyl cyclopropane; from FLAVOP PIP1,2,3; jhs ! Kenno: "outside angle" of a 3-membered ring; the QM value is ~119 and the MM ~115.
CG324  CG3C31 HGA1     34.60    110.10 ! AMCP, aminomethyl cyclopropane; from PROT alkane update, adm jr., 3/2/92; jhs, UB term deleted
CG3C31 CG3C31 CG3C31   77.35    111.00    8.00  2.56100 ! PROTMOD cyclopropane
CG3C31 CG3C31 HGA1     23.00    117.10   22.53  2.17900 ! PROTMOD cyclopropane
CG3C31 CG3C31 HGA2     23.00    117.10   22.53  2.17900 ! PROTMOD cyclopropane
CG3RC1 CG3C31 CG3RC1   53.35     58.50 ! CARBOCY carbocyclic sugars
CG3RC1 CG3C31 HGA2     34.50    110.10   22.53 2.179 ! CARBOCY carbocyclic sugars
HGA2   CG3C31 HGA2     23.00    117.00    5.40  1.80200 ! PROTMOD cyclopropane
CG2O1  CG3C51 CG3C52   52.00    112.30 ! PROT AcProNH2, ProNH2, AcProNHCH3 RLD 4/23/93
CG2O1  CG3C51 NG2S0    50.00    108.20 ! PROT AcProNH2, ProNH2, AcProNHCH3 RLD 4/23/93
CG2O1  CG3C51 HGA1     50.00    112.00 ! PROT AcProNH2, ProNH2, AcProNHCH3 RLD 4/23/93
CG2O3  CG3C51 CG3C52   52.00    112.30 ! PROT AcProNH2, ProNH2, AcProNHCH3 RLD 4/23/93
CG2O3  CG3C51 NG2S0    50.00    108.20 ! PROT AcProNH2, ProNH2, AcProNHCH3 RLD 4/23/93
CG2O3  CG3C51 HGA1     50.00    112.00 ! PROT AcProNH2, ProNH2, AcProNHCH3 RLD 4/23/93
CG311  CG3C51 CG3C52   58.00    115.00    8.00   2.561 ! TF2M viv
CG311  CG3C51 CG3RC1   52.00    108.00                 ! BAM1, bile acid steroidal C-D ring, cacha, 02/08
CG311  CG3C51 HGA1     34.60    110.10   22.53   2.179 ! TF2M viv
CG321  CG3C51 CG3C51   58.00    115.00    8.00   2.561 ! TF2M viv
CG321  CG3C51 CG3C52   58.00    115.00    8.00   2.561 ! TF2M viv
CG321  CG3C51 CG3RC1   53.35    103.70    8.00   2.561 ! CARBOCY carbocyclic sugars
CG321  CG3C51 OG3C51   45.00    111.50                 ! TF2M, viv
CG321  CG3C51 HGA1     34.60    110.10   22.53   2.179 ! TF2M viv
CG331  CG3C51 CG3C51   58.00    115.00    8.00   2.561 ! TF2M viv
CG331  CG3C51 CG3C52   58.00    115.00    8.00   2.561 ! TF2M viv
CG331  CG3C51 CG3RC1   53.35    108.50   8.00   2.56100 ! PROT alkane update, adm jr., 3/2/92
CG331  CG3C51 OG3C51   45.00    111.50                 ! TF2M, viv
CG331  CG3C51 HGA1     34.60    110.10   22.53   2.179 ! TF2M viv
CG3C51 CG3C51 CG3C51   58.00    109.50   11.16   2.561 ! THF, nucleotide CSD/NDB survey, 05/30/06, viv
CG3C51 CG3C51 CG3C52   58.00    109.50   11.16   2.561 ! THF, nucleotide CSD/NDB survey, 05/30/06, viv
CG3C51 CG3C51 CG3C53   53.35    111.00   8.00   2.56100 ! PROT alkane update, adm jr., 3/2/92
CG3C51 CG3C51 CG3RC1   53.35    103.70    8.00   2.561 ! CARBOCY carbocyclic sugars
CG3C51 CG3C51 NG2R51  110.00    111.00 ! NA T/U/G, Arabinose (NF)
CG3C51 CG3C51 NG2R61  110.00    111.00 ! NA C/A, RNA
CG3C51 CG3C51 NG2S3    43.70    110.00 ! NABAKB  phosphoramidates
CG3C51 CG3C51 NG301   110.00    111.00 ! NADH, NDPH; Kenno: reverted to "C/A, RNA" from par_all27_na.prm
CG3C51 CG3C51 NG321    67.70    107.50 ! PROT arg, (DS)
CG3C51 CG3C51 OG303   115.00    109.70 ! PROTNA Ser-Phos
CG3C51 CG3C51 OG311    75.70    110.10 ! PROT MeOH, EMB, 10/10/89
CG3C51 CG3C51 OG3C51   45.00    111.10                 ! THF 10/21/05, viv
CG3C51 CG3C51 FGA1     44.00    112.00   30.00   2.369 ! FLUROALK fluoroalkanes
CG3C51 CG3C51 HGA1     35.00    111.40   22.53   2.179 ! TF2M, viv
CG3C51 CG3C51 HGA6     35.00    111.40   22.53   2.179 ! TF2M, viv
CG3C52 CG3C51 CG3C52   58.00    109.50   11.16   2.561 ! THF, nucleotide CSD/NDB survey, 05/30/06, viv
CG3C52 CG3C51 CG3RC1   53.35    103.70    8.00   2.561 ! CARBOCY carbocyclic sugars
CG3C52 CG3C51 NG2R51  140.00    113.70 ! NA
CG3C52 CG3C51 NG2R61  110.00    113.70 ! NA C/A
CG3C52 CG3C51 NG2S0    70.00    110.80 ! PROT AcProNH2, ProNH2, AcProNHCH3 RLD 4/23/93
CG3C52 CG3C51 NG2S3    43.70    110.00 ! NABAKB  phosphoramidates
CG3C52 CG3C51 NG321    67.70    107.50 ! PROT arg, (DS)
CG3C52 CG3C51 OG301    58.00    106.50    8.00   2.561 ! THF2, THF-2'OMe c3'-c2'-om, from Nucl. Acids, ed
CG3C52 CG3C51 OG303   115.00    109.70 ! NA
CG3C52 CG3C51 OG311    75.70    110.00 ! NA
CG3C52 CG3C51 OG3C51   45.00    111.10                 ! THF 10/21/05, viv
CG3C52 CG3C51 FGA1     44.00    112.00   30.00   2.369 ! FLUROALK fluoroalkanes
CG3C52 CG3C51 HGA1     35.00    111.40   22.53   2.179 ! TF2M, viv
CG3C52 CG3C51 HGA6     35.00    111.40   22.53   2.179 ! TF2M, viv
CG3C53 CG3C51 OG311    75.70    110.10 ! PROT MeOH, EMB, 10/10/89
CG3C53 CG3C51 HGA1     34.50    110.10   22.53   2.17900 ! PROT alkane update, adm jr., 3/2/92
CG3RC1 CG3C51 NG2R51  110.00    108.00 ! CARBOCY carbocyclic sugars
CG3RC1 CG3C51 NG2R61  110.00    108.00 ! CARBOCY carbocyclic sugars
CG3RC1 CG3C51 OG303    75.70    110.10 ! CARBOCY ncarbocyclic sugars
CG3RC1 CG3C51 OG311    75.70    110.10 ! CARBOCY ncarbocyclic sugars
CG3RC1 CG3C51 HGA1     34.50    110.10   22.53 2.179  ! CARBOCY carbocyclic sugars
NG2R51 CG3C51 OG3C51  140.00    108.00 ! NA
NG2R51 CG3C51 HGA1     43.00    111.00 ! NA From HGA1   CG3C51 NN2
NG2R61 CG3C51 OG3C51  110.00    108.00 ! NA C/A DNA
NG2R61 CG3C51 HGA1     43.00    111.00 ! NA
NG2S0  CG3C51 HGA1     48.00    112.00 ! PROT AcProNH2, ProNH2, AcProNHCH3 RLD 4/23/93
NG2S3  CG3C51 HGA1     48.00    110.00 ! NABAKB  phosphoramidates
NG301  CG3C51 OG3C51  110.00    112.00 ! NADH, NDPH; Kenno: reverted to "C/A RNA" from par_all27_na.prm
NG301  CG3C51 HGA1     43.00    111.00 ! NADH, NDPH; Kenno: reverted to uncommented parameter from par_all27_na.prm
NG321  CG3C51 HGA1     32.40    109.50   50.00   2.1400 ! AMINE aliphatic amines
OG301  CG3C51 HGA1     45.90    108.50 ! THF2, THF-2'OMe h2''-c2'-om, from Nucl. Acids, ed
OG303  CG3C51 HGA1     60.00    109.50 ! PROTNA Ser-Phos
OG311  CG3C51 HGA1     45.90    108.89 ! PROT MeOH, EMB, 10/10/89
OG3C51 CG3C51 HGA1     70.00    107.30                 ! THF 10/21/05, viv
FGA1   CG3C51 HGA6     57.50    108.89    5.00   1.997 ! FLUROALK fluoroalkanes
CG2R51 CG3C52 CG2R51   76.00    107.60 ! CPDE, cyclopentadiene, kevo
CG2R51 CG3C52 CG2R52   84.00    106.00 ! 3HPR, 3H-pyrrole, kevo
CG2R51 CG3C52 CG2RC0   40.00    107.30 ! INDE, indene, kevo
CG2R51 CG3C52 CG3C52   52.00    106.00 ! 105 2PRL, 2-pyrroline, kevo
CG2R51 CG3C52 CG3C54   52.00    103.30 ! 106 2PRL, 2-pyrroline RE-OPTIMIZE!, kevo
CG2R51 CG3C52 NG2R50  105.00    111.60 ! 115.00 111.60 2HPR, 2H-pyrrole 1, kevo
CG2R51 CG3C52 NG3C51   70.00    105.10 ! 3PRL, 3-pyrroline, kevo
CG2R51 CG3C52 HGA2     52.00    112.60 ! 2PRP, 2-pyrroline.H+; 2PRL, 2-pyrroline, kevo
CG2R52 CG3C52 CG2RC0   70.00    105.00 ! 3HIN, 3H-indole, kevo
CG2R52 CG3C52 CG3C52   80.00     99.00 !~ 99.5 99 2PRZ, 2-pyrazoline C3-C4-C5, kevo
CG2R52 CG3C52 HGA2     58.00    112.20 !x 112.2 2PRZ, 2-pyrazoline; 3HPR, 3H-pyrrole C3-C4-H4x, kevo
CG2R53 CG3C52 CG3C52   70.00    106.50 ! 2PDO, 2-pyrrolidinone C2-C3-C4, kevo
CG2R53 CG3C52 HGA2     58.00    111.00 ! 2PDO, 2-pyrrolidinone, kevo
CG2RC0 CG3C52 CG2RC0   40.00     95.00 ! FLRN, Fluorene, erh
CG2RC0 CG3C52 CG3C52   65.00    108.20 ! INDI, indoline, kevo
CG2RC0 CG3C52 HGA2     38.00    114.00 ! 3HIN, 3H-indole, kevo
CG3C51 CG3C52 CG3C51   58.00    109.50   11.16   2.561 ! THF, nucleotide CSD/NDB survey, 05/30/06, viv
CG3C51 CG3C52 CG3C52   58.00    109.50   11.16   2.561 ! THF, nucleotide CSD/NDB survey, 05/30/06, viv
CG3C51 CG3C52 CG3RC1   80.00    105.50    8.00   2.56100 ! CARBOCY carbocyclic sugars
CG3C51 CG3C52 NG3C51   84.00    107.60 ! 3POMP, 3-phenoxymethylpyrrolidine; from PRLD etc; kevo
CG3C51 CG3C52 OG3C51   45.00    111.10                 ! THF 10/21/05, viv
CG3C51 CG3C52 HGA2     35.00    111.40   22.53   2.179 ! TF2M, viv
CG3C52 CG3C52 CG3C52   58.00    109.50   11.16   2.561 ! THF, nucleotide CSD/NDB survey, 05/30/06, viv
CG3C52 CG3C52 CG3C53   70.00    108.50 ! PROT AcProNH2, ProNH2, AcProNHCH3 RLD 4/23/93
CG3C52 CG3C52 CG3C54   70.00    108.50 ! PROT AcProNH2, ProNH2, AcProNHCH3 RLD 4/23/93
CG3C52 CG3C52 CG3RC1   53.35    111.00    8.0   2.561 ! CARBOCY carbocyclic sugars
CG3C52 CG3C52 NG2R50   40.00    107.10 !~ 104.2 ! 105.80 2IMI, 2-imidazoline N3-C4-C5 d1,d1a, kevo
CG3C52 CG3C52 NG2R53   90.00    104.50 ! 2PDO, 2-pyrrolidinone C4-C5-N1, kevo
CG3C52 CG3C52 NG2S0    70.00    110.50 ! PROT AcProNH2, ProNH2, AcProNHCH3 RLD 4/23/93
CG3C52 CG3C52 NG3C51   84.00    107.60 !x 107 PRLD, pyrrolidine; 103.3 2PRL, 2-pyrroline; 100.4 2IMI, 2-imidazoline; 2PRZ, 2-pyrazoline, kevo
CG3C52 CG3C52 OG3C51   45.00    111.10                 ! THF 10/21/05, viv
CG3C52 CG3C52 HGA2     35.00    111.40   22.53   2.179 ! TF2M, viv
CG3C53 CG3C52 HGA2     33.43    110.10   22.53   2.17900 ! PROT AcProNH2, ProNH2, AcProNHCH3 RLD 4/23/93
CG3C54 CG3C52 NG3C51   87.00    110.40 ! IMDP, imidazolidine, erh and kevo
CG3C54 CG3C52 HGA2     26.50    110.10   22.53   2.17900 ! PROT AcProNH2, ProNH2, AcProNHCH3 RLD 4/23/93
CG3RC1 CG3C52 CG3RC1   58.00    105.30 ! NORB, Norbornane, kevo
CG3RC1 CG3C52 HGA2     34.50    110.10   22.53 2.179 ! CARBOCY carbocyclic sugars
NG2R50 CG3C52 HGA2     44.00    109.80 !x 2IMI, 2-imidazoline; 2HPR, 2H-pyrrole, kevo
NG2R53 CG3C52 HGA2     59.00    111.00 ! 2PDO, 2-pyrrolidinone, kevo
NG2S0  CG3C52 HGA2     48.00    108.00 ! PROT AcProNH2, ProNH2, AcProNHCH3 RLD 4/23/93
NG3C51 CG3C52 HGA2     54.00    109.00 !v 107.7 PRLD, pyrrolidine; 110.8 2PRL, 2-pyrroline; 110.4 3PRL, 3-pyrroline; 111.4 2IMI, 2-imidazoline; 111.7 2PRZ, 2-pyrazoline, kevo
OG3C51 CG3C52 OG3C51   85.00    108.10 ! DIOL, 1,3-Dioxolane, erh
OG3C51 CG3C52 HGA2     70.00    107.30                 ! THF 10/21/05, viv
HGA2   CG3C52 HGA2     38.50    106.80    5.40   1.802 ! THF, 10/17/05 viv
CG2O1  CG3C53 CG3C52   52.00    112.30 ! PROT AcProNH2, ProNH2, AcProNHCH3 RLD 4/23/93
CG2O1  CG3C53 NG3P2    50.00    106.00 ! PROT AcProNH2, ProNH2, AcProNHCH3 RLD 4/23/93
CG2O1  CG3C53 HGA1     50.00    112.00 ! PROT AcProNH2, ProNH2, AcProNHCH3 RLD 4/23/93
CG2O3  CG3C53 CG3C52   52.00    112.30 ! PROT AcProNH2, ProNH2, AcProNHCH3 RLD 4/23/93
CG2O3  CG3C53 NG3P2    50.00    106.00 ! PROT AcProNH2, ProNH2, AcProNHCH3 RLD 4/23/93
CG2O3  CG3C53 HGA1     50.00    112.00 ! PROT AcProNH2, ProNH2, AcProNHCH3 RLD 4/23/93
CG3C51 CG3C53 NG2R61  110.00    111.00 ! NA C/A, RNA
CG3C51 CG3C53 OG3C51  120.00    106.25 ! NA
CG3C51 CG3C53 HGA1     34.50    110.10   22.53   2.17900 ! PROT alkane update, adm jr., 3/2/92
CG3C52 CG3C53 NG3P2    70.00    108.50 ! PROT AcProNH2, ProNH2, AcProNHCH3 RLD 4/23/93
CG3C52 CG3C53 HGA1     35.00    118.00 ! PROT AcProNH2, ProNH2, AcProNHCH3 RLD 4/23/93
NG2R61 CG3C53 OG3C51  110.00    108.00 ! NA C/A DNA
NG2R61 CG3C53 HGA1     43.00    111.00 ! NA
NG3P2  CG3C53 HGA1     51.50    107.50 ! PROT AcProNH2, ProNH2, AcProNHCH3 RLD 4/23/93
OG3C51 CG3C53 HGA1     45.20    107.24 ! NA
CG2R51 CG3C54 NG2R52  138.00    103.10 ! 2HPP, 2H-pyrrole.H+ N1-C2-C3, kevo
CG2R51 CG3C54 NG3P2    62.00    103.00 ! 3PRP, 3-pyrroline.H+, kevo
CG2R51 CG3C54 HGA2     41.00    114.80 ! 109.8 3PRP, 3-pyrroline.H+; 2HPP, 2H-pyrrole.H+, kevo
CG3C52 CG3C54 NG3P2    70.00    108.50 ! PROT AcProNH2, ProNH2, AcProNHCH3 RLD 4/23/93
CG3C52 CG3C54 HGA2     26.50    110.10   22.53   2.17900 ! PROT AcProNH2, ProNH2, AcProNHCH3 RLD 4/23/93
CG3C54 CG3C54 NG2R52   68.00    106.00 ! 2IMP, 2-imidazoline.H+ 1a,1, kevo
CG3C54 CG3C54 HGA2     26.50    110.10   22.53   2.17900 !~ 2IMP, 2-imidazoline.H+ ! RE-OPTIMIZE !!!, kevo
NG2R52 CG3C54 HGA2     54.00    107.00 !x 2IMP, 2-imidazoline.H+; 2HPP, 2H-pyrrole.H+, kevo
NG3C51 CG3C54 NG3P2    86.00    119.00 ! IMDP, imidazolidine, erh and kevo
NG3C51 CG3C54 HGA2     53.00    114.60 ! IMDP, imidazolidine, erh and kevo
NG3P2  CG3C54 HGA2     51.50    109.15 ! PROT AcProNH2, ProNH2, AcProNHCH3 RLD 4/23/93
HGA2   CG3C54 HGA2     35.50    109.00    5.40   1.80200 ! PROT AcProNH2, ProNH2, AcProNHCH3 RLD 4/23/93
CG311  CG3RC1 CG331    58.35    113.50   11.16   2.561 ! CA, Cholic acid, cacha, 02/08
CG311  CG3RC1 CG3C51   58.35    113.50   11.16   2.561 ! CA, Cholic acid, cacha, 02/08
CG311  CG3RC1 CG3C52   53.35    111.00   8.00    2.561 ! CA, Cholic acid, cacha, 02/08
CG311  CG3RC1 CG3RC1   53.35    108.00    8.0   2.561 ! CARBOCY carbocyclic sugars
CG311  CG3RC1 HGA1     34.50    110.10   22.53 2.179  ! CARBOCY carbocyclic sugars
CG321  CG3RC1 CG331    58.35    113.50   11.16   2.561 ! BAM1, bile acid steroidal C-D ring, cacha, 02/08
CG321  CG3RC1 CG3C31   53.35    111.00    8.0   2.561 ! CARBOCY carbocyclic sugars
CG321  CG3RC1 CG3C51   53.35    111.00    8.00   2.561 ! CARBOCY carbocyclic sugars
CG321  CG3RC1 CG3C52   58.35    113.50   11.16   2.561 ! BAM1, bile acid steroidal C-D ring, cacha, 02/08
CG321  CG3RC1 CG3RC1   53.35    111.00    8.0   2.561 ! CARBOCY carbocyclic sugars
CG321  CG3RC1 HGA1     34.50    110.10   22.53 2.179  ! CARBOCY carbocyclic sugars
CG331  CG3RC1 CG3C51   58.35    113.50   11.16   2.561 ! BAM1, bile acid steroidal C-D ring, cacha, 02/08
CG331  CG3RC1 CG3RC1   58.35    113.50   11.16   2.561 ! BAM1, bile acid steroidal C-D ring, cacha, 02/08
CG3C31 CG3RC1 CG3C51   53.35    111.00    8.0   2.561 ! CARBOCY carbocyclic sugars
CG3C31 CG3RC1 CG3C52   53.35    111.00    8.0   2.561 ! CARBOCY carbocyclic sugars
CG3C31 CG3RC1 CG3RC1   53.35     62.50 ! CARBOCY carbocyclic sugars
CG3C31 CG3RC1 NG2R51   70.00    113.70 ! CARBOCY carbocyclic sugars
CG3C31 CG3RC1 NG2R61   70.00    113.70 ! CARBOCY carbocyclic sugars
CG3C31 CG3RC1 HGA1     34.50    110.10   22.53  2.179 ! CARBOCY carbocyclic sugars
CG3C51 CG3RC1 CG3C52   70.00    109.00 ! RSRF, 4,6-dioxabicyclo[3.3.0]octan-8-ol, xxwy
CG3C51 CG3RC1 CG3RC1   53.35    108.00    8.0   2.561 ! CARBOCY carbocyclic sugars
CG3C51 CG3RC1 HGA1     34.50    110.10   22.53 2.179  ! CARBOCY carbocyclic sugars
CG3C52 CG3RC1 CG3C52   56.00    109.40 ! NORB, Norbornane, kevo
CG3C52 CG3RC1 CG3RC1   53.35    111.00    8.0   2.561 ! CARBOCY carbocyclic sugars
CG3C52 CG3RC1 NG2R51   70.00    113.70 ! CARBOCY carbocyclic sugars
CG3C52 CG3RC1 NG2R61   70.00    113.70 ! CARBOCY carbocyclic sugars
CG3C52 CG3RC1 HGA1     34.50    110.10   22.53 2.179  ! CARBOCY carbocyclic sugars
CG3RC1 CG3RC1 NG2R51   70.00    113.70 ! CARBOCY carbocyclic sugars
CG3RC1 CG3RC1 NG2R61   70.00    113.70 ! CARBOCY carbocyclic sugars
CG3RC1 CG3RC1 OG3C51   50.00    109.00 ! RSRF, 4,6-dioxabicyclo[3.3.0]octan-8-ol, xxwy
CG3RC1 CG3RC1 HGA1     34.50    110.10   22.53 2.179  ! CARBOCY carbocyclic sugars
OG3C51 CG3RC1 OG3C51   70.00    105.00 ! RSRF, 4,6-dioxabicyclo[3.3.0]octan-8-ol, xxwy
OG3C51 CG3RC1 HGA1     55.00    106.00 ! RSRF, 4,6-dioxabicyclo[3.3.0]octan-8-ol, xxwy
CG2D1  NG2D1  CG331    67.00    111.00 ! RETINOL SCH1, Schiff's base, deprotonated
CG2D1  NG2D1  NG2S1   100.00    115.00 ! HDZ1, hydrazone model cmpd
CG2DC1 NG2D1  NG2S1   100.00    115.00 ! HDZ2, hydrazone model cmpd
CG2DC2 NG2D1  NG2S1   100.00    115.00 ! HDZ2, hydrazone model cmpd
CG2N1  NG2D1  CG331    50.00    108.00 ! MGU1, methylguanidine
CG2N1  NG2D1  HGP1     49.00    113.00 ! MGU2, methylguanidine2
CG2R61 NG2O1  OG2N1     65.00    116.00 ! NITB, nitrobenzene
OG2N1  NG2O1  OG2N1    105.00    128.00 ! NITB, nitrobenzene
CG2D1  NG2P1  CG334    67.00    123.60 ! RETINOL SCH2, Schiff's base, protonated
CG2D1  NG2P1  HGP2     38.00    118.80 ! RETINOL SCH2, Schiff's base, protonated
CG2DC1 NG2P1  CG334    67.00    123.60 ! RETINOL SCH2, Schiff's base, protonated
CG2DC1 NG2P1  HGP2     38.00    118.80 ! RETINOL SCH2, Schiff's base, protonated
CG2DC2 NG2P1  CG334    67.00    123.60 ! RETINOL SCH2, Schiff's base, protonated
CG2DC2 NG2P1  HGP2     38.00    118.80 ! RETINOL SCH2, Schiff's base, protonated
CG2N1  NG2P1  CG324    62.30    120.00 ! PROT 107.5->120.0 to make planar Arg (KK)
CG2N1  NG2P1  CG334    62.30    120.00 ! PROT methylguanidinium, adm jr., 3/26/92
CG2N1  NG2P1  HGP2     49.00    120.00 ! PROT 35.3->49.0 GUANIDINIUM (KK)
CG2N2  NG2P1  HGP2     40.00    120.00 ! AMDN, amidinium; BAMI, benzamidinium; mp2 molvib; pram
CG324  NG2P1  HGP2     40.40    120.00 ! PROT 107.5->120.0 to make planar Arg (KK)
CG334  NG2P1  HGP2     40.40    120.00 ! PROT methylguanidinium, adm jr., 3/26/92
HGP2   NG2P1  HGP2     25.00    120.00 ! PROT 40.0->25.0 GUANIDINIUM (KK)
CG2R51 NG2R50 CG2R52   58.00    103.00 ! 3HPR, 3H-pyrrole, kevo
CG2R51 NG2R50 CG2R53  130.00    103.50 ! PROT his, adm jr., 6/27/90 @@@@@ Kenno: 104 --> 103.5 @@@@@
CG2R51 NG2R50 NG2R50  110.00    106.80 ! OXAD, oxadiazole123 @@@@@ Kenno: 107.1 --> 106.8 @@@@@
CG2R52 NG2R50 CG2RC0   60.00    103.00 ! 3HIN, 3H-indole, kevo
CG2R52 NG2R50 CG3C52  115.00    102.90 ! 105.00 102.90 2HPR, 2H-pyrrole 1,1a, kevo
CG2R52 NG2R50 NG2R51  160.00    103.50 ! PYRZ, pyrazole
CG2R52 NG2R50 NG3C51  160.00    105.50 !~ 107.5 2PRZ, 2-pyrazoline N1-N2-C3, kevo
CG2R52 NG2R50 OG2R50  150.00    103.30 ! ISOX, isoxazole @@@@@ Kenno: 105.6 --> 103.3 @@@@@
CG2R52 NG2R50 SG2R50  150.00    111.00 ! ISOT, isothiazole
CG2R53 NG2R50 CG2R53  100.00    101.00 ! TRZ4, triazole124, xxwy
CG2R53 NG2R50 CG2RC0  120.00    103.80 ! NA Gua 5R)
CG2R53 NG2R50 CG3C52  160.00    101.90 !  101.0 ! 104.50 2IMI, 2-imidazoline C2-N3-C4 d1a, kevo
CG2R53 NG2R50 NG2R51  100.00    101.00 ! TRZ4, triazole124, xxwy
CG2R53 NG2R50 OG2R50   50.00    103.00 ! OXD4, oxadiazole124, xxwy
NG2R50 NG2R50 NG2R51  160.00    102.20 ! TRZ3, triazole123 @@@@@ Kenno: 101.9 --> 102.2 @@@@@
NG2R50 NG2R50 OG2R50  110.00    103.00 ! OXAD, oxadiazole123 @@@@@ Kenno: 105.5 --> 103.0 @@@@@
CG2R51 NG2R51 CG2R51  100.00    109.00 ! PYRL, pyrrole
CG2R51 NG2R51 CG2R53  130.00    107.50 ! PROT his, adm jr., 6/27/90
CG2R51 NG2R51 CG2RC0   85.00    110.00 ! adm,dec06(112.0)INDO/TRP
CG2R51 NG2R51 CG3C51  130.00    126.00 ! NA
CG2R51 NG2R51 NG2R50  160.00    115.00 ! PYRZ, pyrazole
CG2R51 NG2R51 HGP1     30.00    125.50   20.00   2.15000 ! PROT his, adm jr., 6/27/90
CG2R53 NG2R51 CG2RC0  100.00    107.20 ! NA Gua 5R)
CG2R53 NG2R51 CG331    70.00    127.80 ! NA 9-M-A, adm jr.
CG2R53 NG2R51 CG3C51   45.00    126.30 ! NA G
CG2R53 NG2R51 CG3RC1   45.00    127.60 ! CARBOCY carbocyclic sugars
CG2R53 NG2R51 NG2R50  130.00    114.00 ! TRZ4, triazole124, xxwy
CG2R53 NG2R51 HGP1     30.00    127.00   20.00   2.14000 ! PROT his, adm jr., 6/27/90
CG2RC0 NG2R51 CG2RC0   85.00    110.00 ! CRBZ, carbazole, erh
CG2RC0 NG2R51 CG331    70.00    125.90 ! NA 9-M-G, adm jr.
CG2RC0 NG2R51 CG3C51   45.00    126.50 ! NA G
CG2RC0 NG2R51 CG3RC1   45.00    126.50 ! CARBOCY carbocyclic sugars
CG2RC0 NG2R51 NG2R50  190.00    114.50 ! INDA, 1H-indazole, kevo
CG2RC0 NG2R51 HGP1     28.00    126.00 ! INDO/TRP
NG2R50 NG2R51 HGP1     32.00    119.50 ! PYRZ, pyrazole
CG2R51 NG2R52 CG2R53  145.00    108.00 ! PROT his, ADM JR., 7/20/89
CG2R51 NG2R52 HGP2     25.00    124.90   15.00   2.13000 ! PROT his, adm jr., 6/27/90
CG2R52 NG2R52 CG3C54  101.00    111.90 !x 2HPP, 2H-pyrrole.H+ C5-N1-C2, kevo
CG2R52 NG2R52 HGP2     29.00    123.20 !x 2IMP, 2-imidazoline.H+; 2HPP, 2H-pyrrole.H+, kevo
CG2R53 NG2R52 CG3C54  140.00    108.00 ! 2IMP, 2-imidazoline.H+ 1,1a, kevo
CG2R53 NG2R52 HGP2     25.00    127.10   15.00   2.09000 ! PROT his, adm jr., 6/27/90
CG3C54 NG2R52 HGP2     29.00    124.90 !x 2IMP, 2-imidazoline.H+; 2HPP, 2H-pyrrole.H+, kevo
CG251O NG2R53 CG2R53  116.00    117.50 ! MHYO, 5-methylenehydantoin, xxwy
CG251O NG2R53 HGP1     38.00    123.00 ! MHYO, 5-methylenehydantoin, xxwy
CG252O NG2R53 CG2R53  116.00    117.50 ! MHYO, 5-methylenehydantoin, xxwy
CG252O NG2R53 HGP1     38.00    123.00 ! MHYO, 5-methylenehydantoin, xxwy
CG2R53 NG2R53 CG2R53   55.00    120.50 ! MRDN, methylidene rhodanine, kevo & xxwy
CG2R53 NG2R53 CG311    50.00    120.00 ! drug design project, xxwy
CG2R53 NG2R53 CG3C52   75.00    111.00 ! 2PDO, 2-pyrrolidinone C5-N1-C2 v, kevo
CG2R53 NG2R53 HGP1     38.00    119.50 ! 2PDO, 2-pyrrolidinone (H1-N1-C2), kevo
CG3C52 NG2R53 HGP1     38.00    116.00 ! 2PDO, 2-pyrrolidinone (C5-N1-H1), kevo
CG2R61 NG2R60 CG2R61   20.00    112.00 ! PYRIDINE pyridine, yin
CG2R61 NG2R60 CG2R64   20.00    112.00 ! 2AMP, 2-amino pyridine, from PYR1, pyridine, kevo
CG2R62 NG2R61 CG2R62   30.00    120.00 ! NA nad/ppi, jjp1/adm jr. 7/95
CG2R62 NG2R61 CG2R63   70.00    122.00 ! NA U, adm jr. 11/97
CG2R62 NG2R61 CG331    70.00    120.50 ! NA 1-M-C, adm jr. 7/24/91
CG2R62 NG2R61 CG3C51   45.00    118.40 ! CARBOCY carbocyclic sugars
CG2R62 NG2R61 CG3C53   45.00    118.40 ! CARBOCY carbocyclic sugars
CG2R62 NG2R61 CG3RC1   45.00    115.90 ! CARBOCY carbocyclic sugars
CG2R62 NG2R61 HGP1     32.00    117.40 ! NA nad/ppi, jjp1/adm jr. 7/95
CG2R62 NG2R61 HGP2     32.00    117.40 ! NA nad/ppi, jjp1/adm jr. 7/95
CG2R63 NG2R61 CG2R63   50.00    130.20 ! NA U
CG2R63 NG2R61 CG2R64   70.00    131.10 ! NA Gua 6R)G, adm jr. 11/97
CG2R63 NG2R61 CG331    70.00    115.40 ! NA 1-M-C, adm jr.
CG2R63 NG2R61 CG3C51   45.00    118.40 ! CARBOCY carbocyclic sugars
CG2R63 NG2R61 CG3RC1   45.00    120.00 ! CARBOCY carbocyclic sugars
CG2R63 NG2R61 HGP1     40.50    115.40 ! NA U
CG2R64 NG2R61 HGP1     45.00    115.60 ! NA Gua
CG2R61 NG2R62 CG2R64   40.00    110.50 ! PYRM, pyrimidine %%% TEST 108.0 -> 113.4 %%%
CG2R61 NG2R62 NG2R62   10.00    120.00 ! PYRD, pyridazine
CG2R63 NG2R62 CG2R64   85.00    119.10 ! NA C
CG2R64 NG2R62 CG2R64   90.00    117.80 ! NA Ade 6R) adm jr. 11/97
CG2R64 NG2R62 CG2RC0   90.00    115.10 ! NA Ade 6R) %%% TEST 110.1 -> 120.9 %%%
CG2R64 NG2R62 NG2R62   65.00    121.00 ! TRIB, triazine124
CG2R51 NG2RC0 CG2R61   15.00    130.50 ! INDZ, indolizine, kevo
CG2R51 NG2RC0 CG2RC0  100.00    109.70 ! INDZ, indolizine, kevo
CG2R61 NG2RC0 CG2RC0   15.00    119.80 ! INDZ, indolizine, kevo
CG2O1  NG2S0  CG331    42.00    119.50 ! DMF, Dimethylformamide, xxwy
CG2O1  NG2S0  CG3C51   60.00    117.00 ! PROT AcProNH2, ProNH2, AcProNHCH3 RLD 4/23/93
CG2O1  NG2S0  CG3C52   60.00    117.00 ! PROT AcProNH2, ProNH2, AcProNHCH3 RLD 4/23/93
CG331  NG2S0  CG331    45.00    121.00 ! DMF, Dimethylformamide, xxwy
CG3C51 NG2S0  CG3C52  100.00    114.20 ! PROT AcProNH2, ProNH2, AcProNHCH3 RLD 4/23/93
CG2O1  NG2S1  CG2R61   50.00    120.00 ! RESI PACP, FRET AND OTHERS
CG2O1  NG2S1  CG2R64   50.00    120.00 ! 2AMP, 2-amino pyridine, from PACP, p-acetamide-phenol, pyridine, kevo
CG2O1  NG2S1  CG311    50.00    120.00 ! PROT NMA Vib Modes (LK)
CG2O1  NG2S1  CG321    50.00    120.00 ! PROT NMA Vib Modes (LK)
CG2O1  NG2S1  CG331    50.00    120.00 ! PROT NMA Vib Modes (LK)
CG2O1  NG2S1  NG2D1    50.00    115.00 ! HDZ1, hydrazone model cmpd
CG2O1  NG2S1  HGP1     34.00    123.00 ! PROT NMA Vib Modes (LK)
CG2O6  NG2S1  CG321    60.00    120.00 ! DECB, diehtyl carbamate, from DMCB, cacha & kevo & xxwy
CG2O6  NG2S1  CG331    60.00    120.00 ! DMCB & DECB, dimethyl & diehtyl carbamate, cacha & kevo & xxwy
CG2O6  NG2S1  HGP1     40.00    121.50 ! DMCB & DECB, dimethyl & diehtyl carbamate, cacha & kevo & xxwy
CG2R61 NG2S1  HGP1     34.00    117.00 ! RESI PACP, FRET AND OTHERS
CG2R64 NG2S1  HGP1     34.00    117.00 ! 2AMP, 2-amino pyridine, from PACP, p-acetamide-phenol, pyridine, kevo
CG311  NG2S1  HGP1     35.00    117.00 ! PROT NMA Vibrational Modes (LK)
CG321  NG2S1  HGP1     35.00    117.00 ! PROT NMA Vibrational Modes (LK)
CG331  NG2S1  HGP1     35.00    117.00 ! PROT NMA Vibrational Modes (LK)
NG2D1  NG2S1  HGP1     34.00    122.00 ! HDZ1, hydrazone model cmpd
CG2O1  NG2S2  HGP1     50.00    120.00 ! PROT his, adm jr. 8/13/90  geometry and vibrations
CG2O6  NG2S2  HGP1     50.00    120.00 ! PROT his, adm jr. 8/13/90  geometry and vibrations NOW UREA ==> re-optimize???
HGP1   NG2S2  HGP1     23.00    120.00 ! PROT adm jr. 8/13/90  geometry and vibrations
CG2R61 NG2S3  HGP4     60.00    111.60 ! PYRIDINE aminopyridine, adm jr., 7/94 kevo: 120 --> 111.6
CG2R64 NG2S3  HGP4     40.00    121.50 ! NA Ade h61,h62, C,A,G
CG331  NG2S3  PG1     110.00    118.30   35.0  2.33 ! NABAKB phosphoramidates
CG331  NG2S3  HGP1     35.00    109.00 ! NABAKB phosphoramidates
CG3C51 NG2S3  PG1     110.00    118.30   35.0  2.33 ! NABAKB phosphoramidates
CG3C51 NG2S3  HGP1     35.00    109.00 ! NABAKB  phosphoramidates
PG1    NG2S3  HGP1     30.00    123.60   40.0  2.35 ! NABAKB phosphoramidates
HGP4   NG2S3  HGP4     31.00    117.00 ! NA Ade C,A,G
CG2D1O NG301  CG2D1O   20.00    114.00 ! NADH, NDPH; Kenno: reverted to nadh/ppi, jjp1/adm jr. 7/95
CG2D1O NG301  CG3C51   70.00    121.70 ! NADH, NDPH; Kenno: reverted to nad/ppi, jjp1/adm jr. 7/95
CG2D2O NG301  CG2D2O   20.00    114.00 ! NADH, NDPH; Kenno: reverted to nadh/ppi, jjp1/adm jr. 7/95
CG2D2O NG301  CG3C51   70.00    121.70 ! NADH, NDPH; Kenno: reverted to nad/ppi, jjp1/adm jr. 7/95
CG3AM0 NG301  CG3AM0   53.00    110.90 ! AMINE aliphatic amines
CG2D1O NG311  CG2D1O   20.00    114.00 ! NICH; Kenno: reverted to nad/ppi, jjp1/adm jr. 7/95
CG2D1O NG311  HGPAM1   39.00    123.00 ! NICH; Kenno: reverted to nad/ppi, jjp1/adm jr. 7/95
CG2D2O NG311  CG2D2O   20.00    114.00 ! NICH; Kenno: reverted to nad/ppi, jjp1/adm jr. 7/95
CG2D2O NG311  HGPAM1   39.00    123.00 ! NICH; Kenno: reverted to nad/ppi, jjp1/adm jr. 7/95
CG2N1  NG311  CG331    43.00    106.00 ! MGU2, methylguanidine2
CG2N1  NG311  HGPAM1   45.00    106.00 ! MGU2, methylguanidine2 Kenno: 104 -> 106
CG2R61 NG311  CG2R61   40.00    109.00 ! FEOZ, phenoxazine, erh
CG2R61 NG311  SG3O2    35.00    115.00 ! PMSM, N-phenylmethanesulfonamide; PBSM, N-phenylbenzenesulfonamide; xxwy
CG2R61 NG311  HGP1     40.00    114.00 ! PMSM, N-phenylmethanesulfonamide; PBSM, N-phenylbenzenesulfonamide; xxwy
CG2R61 NG311  HGPAM1   45.00    115.00 ! FEOZ, phenoxazine, erh
CG321  NG311  SG3O2    60.00    115.00 ! EESM, N-ethylethanesulfonamide, xxwy
CG321  NG311  HGP1     46.00    111.00 ! EESM, N-ethylethanesulfonamide, xxwy
CG331  NG311  SG3O2    68.00    114.00 ! MMSM, N-methylmethanesulfonamide; MBSM, N-methylbenzenesulfonamide; xxwy
CG331  NG311  HGP1     42.30    111.50 ! MMSM, N-methylmethanesulfonamide; MBSM, N-methylbenzenesulfonamide; xxwy
CG331  NG311  HGPAM1   45.00    104.00 ! MGU2, methylguanidine2
CG3AM1 NG311  CG3AM1   40.50    112.20    5.00   2.4217 ! AMINE aliphatic amines
CG3AM1 NG311  HGPAM1   42.10    108.90    5.00   2.0292 ! AMINE aliphatic amines
SG3O2  NG311  HGP1     42.30    113.20 ! MMSM, N-methylmethanesulfonamide and other sulfonamides, xxwy
CG2D1O NG321  HGPAM2   55.00    113.00 ! AMET, ethenamine; mp2-geom, molvib; pram & kevo
CG2D2O NG321  HGPAM2   55.00    113.00 ! AMET, ethenamine; mp2-geom, molvib; pram & kevo
CG2N1  NG321  HGPAM2   55.00    108.00 ! MGU1, methylguanidine
CG321  NG321  HGPAM2   41.00    112.10 ! AMINE aliphatic amines
CG3AM2 NG321  HGPAM2   41.00    112.10 ! AMINE aliphatic amines
CG3C51 NG321  HGPAM2   41.00    112.10 ! AMINE aliphatic amines
SG3O2  NG321  HGP1     49.00    115.00 ! MSAM, methanesulfonamide; BSAM, benzenesulfonamide; xxwy
HGP1   NG321  HGP1     38.00    110.00 ! MSAM, methanesulfonamide; BSAM, benzenesulfonamide; xxwy
HGPAM2 NG321  HGPAM2   42.00    105.85 ! AMINE aliphatic amines kevo: 29.50 -> 42.00 based on MAM1 molvib & AMET scans
HGPAM3 NG331  HGPAM3   41.50    107.10 ! AMINE aliphatic amines kevo: 29.00 -> 41.50 based on MAM1 molvib & AMET scans
CG2R51 NG3C51 CG3C52   45.00    104.80 ! 2PRL, 2-pyrroline, kevo
CG2R51 NG3C51 HGP1     43.00    113.90 ! 2PRL, 2-pyrroline, kevo
CG2R53 NG3C51 CG3C52   40.00    107.00 !x 104.60 77 2IMI, 2-imidazoline C5-N1-C2 d1, kevo
CG2R53 NG3C51 HGP1     43.00    115.60 !~ 117.7 ! 112.5 ! 30 116.5 2IMI, 2-imidazoline H1-N1-C2, kevo
CG2RC0 NG3C51 CG3C52   60.00    106.90 ! INDI, indoline, kevo
CG2RC0 NG3C51 HGP1     41.00    114.50 ! INDI, indoline, kevo
CG3C52 NG3C51 CG3C52  140.00    103.70 !v 102.9 PRLD, pyrrolidine; 105.4 3PRL, 3-pyrroline, kevo
CG3C52 NG3C51 CG3C54   67.00    104.10 ! IMDP, imidazolidine, erh and kevo
CG3C52 NG3C51 NG2R50   47.00    109.00 !~ 107.5 2PRZ, 2-pyrazoline C5-N1-N2, kevo
CG3C52 NG3C51 NG3P2    47.00    103.90 ! PRZP, Pyrazolidine.H+, kevo
CG3C52 NG3C51 HGP1     43.00    112.00 !x 108 PRLD, pyrrolidine; 113 2PRL, 2-pyrroline; 106(v) 3PRL, 3-pyrroline; 117 2IMI, 2-imidazoline; 2PRZ, 2-pyrazoline, kevo
CG3C54 NG3C51 HGP1     50.00    109.25 ! IMDP, imidazolidine, erh and kevo
NG2R50 NG3C51 HGP1     50.00    103.60 !~ 104.9 2PRZ, 2-pyrazoline, kevo
NG3P2  NG3C51 HGP1     56.00    100.60 ! PRZP, Pyrazolidine.H+, kevo
CG2R61 NG3N1  NG3N1    60.00    112.00 ! PHHZ, phenylhydrazine, decrease angle to make HN become out of plane, ed
CG2R61 NG3N1  HGP1     52.00    115.00 ! PHHZ, phenylhydrazine, decrease angle to make HN become out of plane, ed
NG3N1  NG3N1  HGP1     55.00    102.00 ! HDZN, hydrazine, ed
HGP1   NG3N1  HGP1     50.00    102.00 ! HDZN, hydrazine, ed
CG324  NG3P0  CG324    60.00    109.50   26.     2.466  ! LIPID tetraethylammonium, from CG334  NG3P0  CG324
CG324  NG3P0  CG334    60.00    109.50   26.     2.466  ! LIPID tetramethylammonium
CG334  NG3P0  CG334    60.00    109.50   26.     2.466  ! LIPID tetramethylammonium
CG334  NG3P0  OG311    69.00    100.00 ! TMAOP, Hydroxy(trimethyl)Ammonium, xxwy
CG334  NG3P0  OG312    80.00    112.00 ! TMAO, trimethylamine N-oxide, xxwy & ejd
CG324  NG3P1  CG324    45.00    115.20 ! FLAVOP PIP1,2,3 ! tweaked 115.50 --> 115.20 by kevo
CG324  NG3P1  CG334    45.00    109.50 ! FLAVOP PIP1,2,3
CG324  NG3P1  HGP2     30.00    110.80   27.00   2.07400 ! FLAVOP PIP1,2,3
CG334  NG3P1  HGP2     30.00    110.80   27.00   2.07400 ! FLAVOP PIP1,2,3
CG2R51 NG3P2  CG3C54   85.00    107.00 ! 2PRP, 2-pyrroline.H+, kevo
CG2R51 NG3P2  HGP2     38.00    112.00 ! 2PRP, 2-pyrroline.H+, kevo
CG314  NG3P2  CG324    45.00    115.20 ! 2MRB, Alpha benzyl gamma 2-methyl piperidine, cacha ! tweaked 115.50 --> 115.20 by kevo
CG314  NG3P2  HGP2     30.00    110.80   27.00   2.07400 ! 2MRB, Alpha benzyl gamma 2-methyl piperidine, cacha
CG324  NG3P2  CG324    40.00    115.20 ! PIP, piperidine ! tweaked 115.50 --> 115.20 by kevo
CG324  NG3P2  HGP2     30.00    110.80   27.00   2.07400 ! PIP, piperidine
CG3C53 NG3P2  CG3C54  100.00    111.00 ! PROT AcProNH2, ProNH2, AcProNHCH3 RLD 4/23/93
CG3C53 NG3P2  HGP2     33.00    109.50    4.00   2.05600 ! PROT AcProNH2, ProNH2, AcProNHCH3 RLD 4/23/93
CG3C54 NG3P2  CG3C54  104.00    113.00 ! PRLP, pyrrolidine.H+, kevo
CG3C54 NG3P2  NG3C51  135.00    114.20 ! PRZP, Pyrazolidine.H+, kevo
CG3C54 NG3P2  HGP2     33.00    109.50    4.00   2.05600 ! PROT AcProNH2, ProNH2, AcProNHCH3 RLD 4/23/93
NG3C51 NG3P2  HGP2     42.00    106.30 ! PRZP, Pyrazolidine.H+, kevo
HGP2   NG3P2  HGP2     51.00    107.50 ! PROT AcProNH2, ProNH2, AcProNHCH3 RLD 4/23/93
CG314  NG3P3  HGP2     30.00    109.50   20.00   2.07400 ! PROT new stretch and bend; methylammonium (KK 03/10/92)
CG324  NG3P3  HGP2     30.00    109.50   20.00   2.07400 ! PROT new stretch and bend; methylammonium (KK 03/10/92)
CG334  NG3P3  HGP2     30.00    109.50   20.00   2.07400 ! PROT new stretch and bend; methylammonium (KK 03/10/92)
HGP2   NG3P3  HGP2     44.00    109.50 ! PROT new stretch and bend; methylammonium (KK 03/10/92)
CG2R51 OG2R50 CG2R51  100.00    106.00 ! FURA, furan
CG2R51 OG2R50 CG2R53  140.00    104.00 ! OXAZ, oxazole
CG2R51 OG2R50 CG2RC0   50.00    104.00 ! ZFUR, benzofuran, kevo
CG2R51 OG2R50 NG2R50  150.00    108.50 ! ISOX, isoxazole @@@@@ Kenno: 109.9 --> 108.5 @@@@@
CG2R53 OG2R50 NG2R50  165.00    109.30 ! OXD4, oxadiazole124, xxwy
CG2D1O OG301  CG331    53.00    109.00 ! MOET, Methoxyethene, xxwy
CG2D2O OG301  CG331    53.00    109.00 ! MOET, Methoxyethene, xxwy
CG2R61 OG301  CG2R61  185.00    120.00 ! BIPHENYL ANALOGS, peml
CG2R61 OG301  CG321    65.00    108.00 ! ETOB, Ethoxybenzene, cacha
CG2R61 OG301  CG331    65.00    108.00 ! MEOB, Methoxybenzene, cacha
CG301  OG301  CG331    95.00    109.70 ! AMOL, alpha-methoxy-lactic acid, og
CG311  OG301  CG331    95.00    109.70 ! all34_ethers_1a CC33A OC30A CC32A, gk or og (not affected by mistake)
CG321  OG301  CG321    95.00    109.70 ! diethylether, alex
CG321  OG301  CG331    95.00    109.70 !  diethylether, alex
CG331  OG301  CG331    95.00    109.70 ! diethylether, alex!from CG321  OG301  CCT2, DME viv
CG331  OG301  CG3C51   65.00    107.00 ! THF2, THF-2'OMe c2'-om-cm, from Nucl. Acids, ed
CG2O2  OG302  CG301    40.00    109.60   30.00   2.2651 ! AMGT, Alpha Methyl Gamma Tert Butyl Glu Acid CDCA Amide, cacha
CG2O2  OG302  CG311    40.00    109.60   30.00   2.2651 ! LIPID methyl acetate
CG2O2  OG302  CG321    40.00    109.60   30.00   2.2651 ! LIPID methyl acetate
CG2O2  OG302  CG331    40.00    109.60   30.00   2.2651 ! LIPID methyl acetate
CG2O6  OG302  CG321    40.00    111.00 ! DECB, diehtyl carbamate, from DMCB, cacha & kevo & xxwy
CG2O6  OG302  CG331    40.00    111.00 ! DMCB & DMCA, dimethyl carbamate & carbonate, cacha & kevo & xxwy
CG2R61 OG303  PG1      90.00    120.00   20.00   2.30 ! PROTNA phenol phosphate, 6/94, adm jr.
CG311  OG303  PG2      20.00    120.00   35.00   2.33 ! NA IP_2
CG321  OG303  PG1      20.00    120.00   35.00   2.33 ! NA !Reorganization: PC and others
CG321  OG303  PG2      20.00    120.00   35.00   2.33 ! NA !Reorganization: TH5P and others
CG321  OG303  SG3O1    15.00    109.00   27.00   1.90 ! LIPID methylsulfate
CG331  OG303  PG0      20.00    120.00   35.0    2.33 ! LIPID phosphate !Reorganization:MP_0
CG331  OG303  PG1      20.00    120.00   35.0    2.33 ! LIPID phosphate !Reorganization:MP_1
CG331  OG303  PG2      20.00    120.00   35.0    2.33 ! LIPID phosphate !Reorganization:MP_2
CG331  OG303  SG3O1    15.00    109.00   27.00   1.90 ! LIPID methylsulfate
CG331  OG303  SG3O2    48.00    113.00 ! MMST, methyl methanesulfonate, xxwy
CG3C51 OG303  PG1      20.00    120.00   35.0    2.33 ! BPNP and others
CG3C51 OG303  PG2      20.00    120.00   35.0    2.33 ! TH3P and others
PG1    OG304  PG1      45.00    143.00   40.0  3.25 ! PPI2, METP reorganization, kevo
PG1    OG304  PG2      45.00    139.50   40.0  3.05 ! PPI1, METP reorganization, kevo
CG2O2  OG311  HGP1     55.00    115.00 ! PROT adm jr. 5/02/91, acetic acid pure solvent
CG2R61 OG311  HGP1     65.00    108.00 ! PROT JES 8/25/89 phenol
CG301  OG311  HGP1     50.00    106.00 ! AMOL, alpha-methoxy-lactic acid, og
CG311  OG311  HGP1     50.00    106.00 ! og 1/06 EtOH IR fit; was 57.5 106
CG321  OG311  HGP1     50.00    106.00 ! sng mod (qm and crystal data); was 57.5 106
CG331  OG311  HGP1     57.50    106.00 ! Team Sugar, HCP1M OC311M CC331M; unchanged
CG3C51 OG311  HGP1     50.00    109.00 ! par_Sugars, CC315x OC311 HCP1; was 57.5 106
NG3P0  OG311  HGP1     60.00    101.50 ! TMAOP, Hydroxy(trimethyl)Ammonium, xxwy
PG0    OG311  HGP1     30.00    115.00   40.00   2.3500 ! NA MP_1, ADM Jr. !Reorganization:MP_0
PG1    OG311  HGP1     30.00    115.00   40.00   2.3500 ! NA MP_1, ADM Jr. !Reorganization:MP_1
CG2R51 OG3C51 CG3C52  125.00    104.40 ! 2DHF, 2,3-dihydrofuran, kevo
CG2RC0 OG3C51 CG3C52   76.00    108.05 !107.15 ZDOL, 1,3-benzodioxole, kevo
CG3C51 OG3C51 CG3C51   95.00    111.00                 ! THF 10/21/05, viv
CG3C51 OG3C51 CG3C52   95.00    111.00                 ! THF 10/21/05, viv
CG3C51 OG3C51 CG3C53  110.00    108.00 ! NA
CG3C52 OG3C51 CG3C52   95.00    111.00                 ! THF 10/21/05, viv
CG3C52 OG3C51 CG3RC1  170.00    109.00 ! RSRF, 4,6-dioxabicyclo[3.3.0]octan-8-ol, xxwy
CG321  OG3C61 CG321    95.00    109.70 ! DIOX, dioxane
CG2D1O OG3R60 CG2D1O   40.00     99.00 ! PY01, 4h-pyran, maintain 720 in ring
CG2D1O OG3R60 CG321    20.00     99.00 ! PY02, 2h-pyran
CG2D2O OG3R60 CG2D2O   40.00     99.00 ! PY01, 4h-pyran, maintain 720 in ring
CG2D2O OG3R60 CG321    20.00     99.00 ! PY02, 2h-pyran
CG2R61 OG3R60 CG2R61   40.00    115.00 ! FEOZ, phenoxazine, erh
!HGTIP3 OGTIP3 HGTIP3   55.00    104.52 ! PROT TIP3P GEOMETRY, ADM JR.
OG2P1  PG0    OG303    98.90    111.60 ! LIPID phosphate !Reorganization:MP_0 RE-OPTIMIZE!
OG2P1  PG0    OG311    98.90    108.23 ! NA MP_1, ADM Jr. !Reorganization:MP_0 RE-OPTIMIZE!
OG303  PG0    OG311    48.10    108.00 ! NA MP_1, ADM Jr. !Reorganization:MP_0 RE-OPTIMIZE!
OG311  PG0    OG311    98.90    104.00 ! NA MP_0, ADM Jr.
CG312  PG1    OG2P1    98.90     94.00 ! BDFP, Difuorobenzylphosphonate \ re-optimize?
CG312  PG1    OG311    90.10     90.00 ! BDFP, BDFD, Difuorobenzylphosphonate
CG321  PG1    OG2P1    98.90    103.00 ! BDFP, Benzylphosphonate \ re-optimize?
CG321  PG1    OG311    90.10     94.00 ! BDFP, BDFD, Benzylphosphonate
NG2S3  PG1    OG2P1   140.00    110.60 ! NABAKB  phosphoramidates
NG2S3  PG1    OG303    60.00    103.20 ! NABAKB  phosphoramidates
OG2P1  PG1    OG2P1   104.00    120.00 ! MP_1 reorganization, kevo
OG2P1  PG1    OG303    98.90    107.50 ! MP_1 reorganization, kevo
OG2P1  PG1    OG304    88.90    111.60 ! NA nad/ppi, jjp1/adm jr. 7/95 !Reorganization:PPI1, PPI2
OG2P1  PG1    OG311    98.90    111.00 ! MP_1 reorganization, kevo
OG303  PG1    OG303    80.00    104.30 ! NA DMP, ADM Jr. !Reorganization: PC and others
OG303  PG1    OG304    48.10    105.00 ! PPI1, PPI2, METP reorganization, kevo
OG303  PG1    OG311    48.10    108.00 ! MP_1 reorganization, kevo
OG304  PG1    OG304    48.10    107.50 ! METP reorganization, kevo
OG304  PG1    OG311    48.10    111.00 ! PPI2 reorganization, kevo
CG312  PG2    OG2P1    98.90     94.00 ! BDFD, Difuorobenzylphosphonate / re-optimize?
CG321  PG2    OG2P1    98.90    103.00 ! BDFD, Benzylphosphonate / re-optimize?
OG2P1  PG2    OG2P1   104.00    121.00 ! MP_2 reorganization, kevo
OG2P1  PG2    OG303    88.90    111.00 ! MP_2 reorganization, kevo
OG2P1  PG2    OG304    88.90    111.60 ! NA nad/ppi, jjp1/adm jr. 7/95 !Reorganization:PPI1, PPI2
CG2R51 SG2R50 CG2R51  105.00     95.00 ! THIP, thiophene
CG2R51 SG2R50 CG2R53  110.00     97.00 ! THAZ, thiazole @@@@@ Kenno: 95 --> 97 @@@@@
CG2R51 SG2R50 CG2RC0   70.00     99.50 ! ZTHP, benzothiophene, kevo
CG2R51 SG2R50 NG2R50  150.00    103.00 ! ISOT, isothiazole
CG2R53 SG2R50 CG2RC0  110.00     97.00 ! ZTHZ, benzothiazole, kevo
CG321  SG301  SG301    72.50    103.30 ! PROT expt. dimethyldisulfide,    3/26/92 (FL)
CG331  SG301  SG301    72.50    103.30 ! PROT expt. dimethyldisulfide,    3/26/92 (FL)
CG251O SG311  CG2R53   75.00     92.00 ! MRDN, methylidene rhodanine, kevo & xxwy
CG252O SG311  CG2R53   75.00     92.00 ! MRDN, methylidene rhodanine, kevo & xxwy
CG2O6  SG311  CG331    60.00     96.00 ! DMTT, dimethyl trithiocarbonate, kevo
CG2R61 SG311  CG2R61   50.00    109.00 ! FETZ, phenothiazine, erh
CG321  SG311  CG321    34.00     95.00 ! PROTNA sahc
CG321  SG311  CG331    34.00     95.00 ! PROT expt. MeEtS,    3/26/92 (FL)
CG321  SG311  HGP3     38.80     95.00 ! PROT methanethiol pure solvent, adm jr., 6/22/92
CG331  SG311  HGP3     43.00     95.00 ! PROT methanethiol pure solvent, adm jr., 6/22/92
CG2R61 SG3O1  OG2P1    85.0      98.0     ! benzene sulfonic acid anion, og
CG321  SG3O1  OG2P1    80.00     99.00 ! ESNA, ethyl sulfonate, xhe
CG331  SG3O1  OG2P1    85.00    100.00 ! MSNA, methyl sulfonate, xhe
OG2P1  SG3O1  OG2P1   130.00    109.47   35.0    2.45 ! LIPID methylsulfate
OG2P1  SG3O1  OG303    85.00     98.00 ! LIPID methylsulfate
CG2R61 SG3O2  NG311    70.00     97.00 ! MBSM, N-methylbenzenesulfonamide; PBSM, N-phenylbenzenesulfonamide; xxwy
CG2R61 SG3O2  NG321    60.00     98.00 ! BSAM, benzenesulfonamide, xxwy
CG2R61 SG3O2  OG2P1    60.00    101.00 ! BSAM, benzenesulfonamide, xxwy
CG321  SG3O2  CG331    80.00    102.00 ! MESN, methyl ethyl sulfone, xhe
CG321  SG3O2  NG311    62.00    101.00 ! EESM, N-ethylethanesulfonamide, xxwy
CG321  SG3O2  OG2P1    75.00    107.50 ! EESM, N-ethylethanesulfonamide; MESN, methyl ethyl sulfone; xxwy & xhe
CG331  SG3O2  CG331    80.00    102.00 ! DMSN, dimethyl sulfone, xhe
CG331  SG3O2  NG311    73.00    103.00 ! MMSM, N-methylmethanesulfonamide; PMSM, N-phenylmethanesulfonamide; xxwy
CG331  SG3O2  NG321    83.00    101.00 ! MSAM, methanesulfonamide, xxwy
CG331  SG3O2  OG2P1    79.00    108.50 ! DMSN, dimethyl sulfone; MSAM, methanesulfonamide and other sulfonamides; xxwy & xhe
CG331  SG3O2  OG303    93.00     96.00 ! MMST, methyl methanesulfonate, xxwy
NG311  SG3O2  OG2P1    75.00    110.50 ! MMSM, N-methylmethanesulfonamide and other sulfonamides, xxwy
NG321  SG3O2  OG2P1    80.00    111.00 ! MSAM, methanesulfonamide; BSAM, benzenesulfonamide; xxwy
OG2P1  SG3O2  OG2P1    85.00    121.00 ! DMSN, dimethyl sulfone; MSAM, methanesulfonamide and other sulfonamides; xxwy & xhe
OG2P1  SG3O2  OG303    90.00    109.00 ! MMST, methyl methanesulfonate, xxwy
CG321  SG3O3  CG331    85.00     95.00 ! MESO, methylethylsulfoxide, mnoon
CG321  SG3O3  OG2P1    65.00    106.50 ! MESO, methylethylsulfoxide, mnoon
CG331  SG3O3  CG331    34.00     95.00 ! DMSO, dimethylsulfoxide (ML Strader, et al.JPC2002_A106_1074), sz
CG331  SG3O3  OG2P1    79.00    106.75 ! DMSO, dimethylsulfoxide (ML Strader, et al.JPC2002_A106_1074), sz
FGP1   ALG1   FGP1     23.00    109.47 15.0 2.81855 ! aluminum tetrafluoride, ALF4, tetrahedral

DIHEDRALS
!HGA3   CG1T1  CG1T1  HGA3       0.0005  3   180.00 !!Just a test! 2BTY, 2-butyne, kevo
CG2R53 CG251O CG25C1 CG2R53     6.4000  2   180.00 ! OIRD, oxindol-3-ylidene rhodanine, kevo & xxwy
CG2R53 CG251O CG25C1 CG2RC0     6.4000  2   180.00 ! OIRD, oxindol-3-ylidene rhodanine, kevo & xxwy
NG2R53 CG251O CG25C1 CG2R53     3.4000  2   180.00 ! OIHY, 5-(oxindol-3-ylidene)hydantoin, complete ring system, xxwy
NG2R53 CG251O CG25C1 CG2RC0     3.4000  2   180.00 ! OIHY, 5-(oxindol-3-ylidene)hydantoin, complete ring system, xxwy
SG311  CG251O CG25C1 CG2R53     6.4000  2   180.00 ! OIRD, oxindol-3-ylidene rhodanine, kevo & xxwy
SG311  CG251O CG25C1 CG2RC0     6.4000  2   180.00 ! OIRD, oxindol-3-ylidene rhodanine, kevo & xxwy
CG2R53 CG251O CG2DC3 HGA5       3.9000  2   180.00 ! MRDN, methylidene rhodanine, kevo & xxwy
NG2R53 CG251O CG2DC3 HGA5       4.6000  2   180.00 ! MHYO, 5-methylenehydantoin, xxwy
SG311  CG251O CG2DC3 HGA5       5.3000  2   180.00 ! MRDN, methylidene rhodanine, kevo & xxwy
CG25C1 CG251O CG2R53 NG2R53     5.0000  2   180.00 ! OIRD, oxindol-3-ylidene rhodanine, kevo & xxwy
CG25C1 CG251O CG2R53 OG2D1      4.0000  2   180.00 ! OIRD, oxindol-3-ylidene rhodanine, kevo & xxwy
CG2DC3 CG251O CG2R53 NG2R53     0.2000  2   180.00 ! MRDN, methylidene rhodanine, kevo & xxwy
CG2DC3 CG251O CG2R53 OG2D1      0.8000  2   180.00 ! MRDN, methylidene rhodanine, kevo & xxwy
NG2R53 CG251O CG2R53 NG2R53     0.2000  2   180.00 ! MHYO, 5-methylenehydantoin, xxwy
NG2R53 CG251O CG2R53 OG2D1      4.5000  2   180.00 ! MHYO, 5-methylenehydantoin, xxwy
SG311  CG251O CG2R53 NG2R53     1.2000  2   180.00 ! MRDN, methylidene rhodanine, kevo & xxwy
SG311  CG251O CG2R53 OG2D1      0.8000  2   180.00 ! MRDN, methylidene rhodanine, kevo & xxwy
CG25C1 CG251O NG2R53 CG2R53     4.0000  2   180.00 ! OIHY, 5-(oxindol-3-ylidene)hydantoin, complete ring system, xxwy
CG25C1 CG251O NG2R53 HGP1       0.4000  2   180.00 ! OIHY, 5-(oxindol-3-ylidene)hydantoin, complete ring system, xxwy
CG2DC3 CG251O NG2R53 CG2R53     1.0000  2   180.00 ! MHYO, 5-methylenehydantoin, xxwy
CG2DC3 CG251O NG2R53 HGP1       0.4000  2   180.00 ! MHYO, 5-methylenehydantoin, xxwy
CG2R53 CG251O NG2R53 CG2R53     0.5000  2   180.00 ! MHYO, 5-methylenehydantoin, xxwy
CG2R53 CG251O NG2R53 HGP1       0.4000  2   180.00 ! MHYO, 5-methylenehydantoin, xxwy
CG25C1 CG251O SG311  CG2R53     4.0000  3     0.00 ! OIRD, oxindol-3-ylidene rhodanine, kevo & xxwy
CG2DC3 CG251O SG311  CG2R53     0.2000  3     0.00 ! MRDN, methylidene rhodanine, kevo & xxwy
CG2R53 CG251O SG311  CG2R53     1.2000  3   180.00 ! MRDN, methylidene rhodanine, kevo & xxwy
CG2R53 CG252O CG25C2 CG2R53     6.4000  2   180.00 ! OIRD, oxindol-3-ylidene rhodanine, kevo & xxwy
CG2R53 CG252O CG25C2 CG2RC0     6.4000  2   180.00 ! OIRD, oxindol-3-ylidene rhodanine, kevo & xxwy
NG2R53 CG252O CG25C2 CG2R53     3.4000  2   180.00 ! OIHY, 5-(oxindol-3-ylidene)hydantoin, complete ring system, xxwy
NG2R53 CG252O CG25C2 CG2RC0     3.4000  2   180.00 ! OIHY, 5-(oxindol-3-ylidene)hydantoin, complete ring system, xxwy
SG311  CG252O CG25C2 CG2R53     6.4000  2   180.00 ! OIRD, oxindol-3-ylidene rhodanine, kevo & xxwy
SG311  CG252O CG25C2 CG2RC0     6.4000  2   180.00 ! OIRD, oxindol-3-ylidene rhodanine, kevo & xxwy
CG2R53 CG252O CG2DC3 HGA5       3.9000  2   180.00 ! MRDN, methylidene rhodanine, kevo & xxwy
NG2R53 CG252O CG2DC3 HGA5       4.6000  2   180.00 ! MHYO, 5-methylenehydantoin, xxwy
SG311  CG252O CG2DC3 HGA5       5.3000  2   180.00 ! MRDN, methylidene rhodanine, kevo & xxwy
CG25C2 CG252O CG2R53 NG2R53     5.0000  2   180.00 ! OIRD, oxindol-3-ylidene rhodanine, kevo & xxwy
CG25C2 CG252O CG2R53 OG2D1      4.0000  2   180.00 ! OIRD, oxindol-3-ylidene rhodanine, kevo & xxwy
CG2DC3 CG252O CG2R53 NG2R53     0.2000  2   180.00 ! MRDN, methylidene rhodanine, kevo & xxwy
CG2DC3 CG252O CG2R53 OG2D1      0.8000  2   180.00 ! MRDN, methylidene rhodanine, kevo & xxwy
NG2R53 CG252O CG2R53 NG2R53     0.2000  2   180.00 ! MHYO, 5-methylenehydantoin, xxwy
NG2R53 CG252O CG2R53 OG2D1      4.5000  2   180.00 ! MHYO, 5-methylenehydantoin, xxwy
SG311  CG252O CG2R53 NG2R53     1.2000  2   180.00 ! MRDN, methylidene rhodanine, kevo & xxwy
SG311  CG252O CG2R53 OG2D1      0.8000  2   180.00 ! MRDN, methylidene rhodanine, kevo & xxwy
CG25C2 CG252O NG2R53 CG2R53     4.0000  2   180.00 ! OIHY, 5-(oxindol-3-ylidene)hydantoin, complete ring system, xxwy
CG25C2 CG252O NG2R53 HGP1       0.4000  2   180.00 ! OIHY, 5-(oxindol-3-ylidene)hydantoin, complete ring system, xxwy
CG2DC3 CG252O NG2R53 CG2R53     1.0000  2   180.00 ! MHYO, 5-methylenehydantoin, xxwy
CG2DC3 CG252O NG2R53 HGP1       0.4000  2   180.00 ! MHYO, 5-methylenehydantoin, xxwy
CG2R53 CG252O NG2R53 CG2R53     0.5000  2   180.00 ! MHYO, 5-methylenehydantoin, xxwy
CG2R53 CG252O NG2R53 HGP1       0.4000  2   180.00 ! MHYO, 5-methylenehydantoin, xxwy
CG25C2 CG252O SG311  CG2R53     4.0000  3     0.00 ! OIRD, oxindol-3-ylidene rhodanine, kevo & xxwy
CG2DC3 CG252O SG311  CG2R53     0.2000  3     0.00 ! MRDN, methylidene rhodanine, kevo & xxwy
CG2R53 CG252O SG311  CG2R53     1.2000  3   180.00 ! MRDN, methylidene rhodanine, kevo & xxwy
CG2R53 CG25C1 CG2DC3 HGA5       4.4000  2   180.00 ! MEOI, methyleneoxindole, kevo & xxwy
CG2RC0 CG25C1 CG2DC3 HGA5       4.4000  2   180.00 ! MEOI, methyleneoxindole, kevo & xxwy
CG251O CG25C1 CG2R53 NG2R51     3.0000  2   180.00 ! OIRD, oxindol-3-ylidene rhodanine, kevo & xxwy
CG251O CG25C1 CG2R53 OG2D1      4.0000  2   180.00 ! OIRD, oxindol-3-ylidene rhodanine, kevo & xxwy
CG2DC3 CG25C1 CG2R53 NG2R51     0.1000  2   180.00 ! MEOI, methyleneoxindole, kevo & xxwy
CG2DC3 CG25C1 CG2R53 OG2D1      1.0000  2   180.00 ! MEOI, methyleneoxindole, kevo & xxwy
CG2RC0 CG25C1 CG2R53 NG2R51     1.2000  2   180.00 ! MEOI, methyleneoxindole, kevo & xxwy
CG2RC0 CG25C1 CG2R53 OG2D1      1.2000  2   180.00 ! MEOI, methyleneoxindole, kevo & xxwy
CG251O CG25C1 CG2RC0 CG2R61     4.0000  2   180.00 ! OIRD, oxindol-3-ylidene rhodanine, kevo & xxwy
CG251O CG25C1 CG2RC0 CG2RC0     4.0000  2   180.00 ! OIRD, oxindol-3-ylidene rhodanine, kevo & xxwy
CG2DC3 CG25C1 CG2RC0 CG2R61     0.1000  2   180.00 ! MEOI, methyleneoxindole, kevo & xxwy
CG2DC3 CG25C1 CG2RC0 CG2RC0     0.1000  2   180.00 ! MEOI, methyleneoxindole, kevo & xxwy
CG2R53 CG25C1 CG2RC0 CG2R61     3.0000  2   180.00 ! MEOI, methyleneoxindole, kevo & xxwy
CG2R53 CG25C1 CG2RC0 CG2RC0     3.5000  2   180.00 ! MEOI, methyleneoxindole, kevo & xxwy
CG2R53 CG25C2 CG2DC3 HGA5       4.4000  2   180.00 ! MEOI, methyleneoxindole, kevo & xxwy
CG2RC0 CG25C2 CG2DC3 HGA5       4.4000  2   180.00 ! MEOI, methyleneoxindole, kevo & xxwy
CG252O CG25C2 CG2R53 NG2R51     3.0000  2   180.00 ! OIRD, oxindol-3-ylidene rhodanine, kevo & xxwy
CG252O CG25C2 CG2R53 OG2D1      4.0000  2   180.00 ! OIRD, oxindol-3-ylidene rhodanine, kevo & xxwy
CG2DC3 CG25C2 CG2R53 NG2R51     0.1000  2   180.00 ! MEOI, methyleneoxindole, kevo & xxwy
CG2DC3 CG25C2 CG2R53 OG2D1      1.0000  2   180.00 ! MEOI, methyleneoxindole, kevo & xxwy
CG2RC0 CG25C2 CG2R53 NG2R51     1.2000  2   180.00 ! MEOI, methyleneoxindole, kevo & xxwy
CG2RC0 CG25C2 CG2R53 OG2D1      1.2000  2   180.00 ! MEOI, methyleneoxindole, kevo & xxwy
CG252O CG25C2 CG2RC0 CG2R61     4.0000  2   180.00 ! OIRD, oxindol-3-ylidene rhodanine, kevo & xxwy
CG252O CG25C2 CG2RC0 CG2RC0     4.0000  2   180.00 ! OIRD, oxindol-3-ylidene rhodanine, kevo & xxwy
CG2DC3 CG25C2 CG2RC0 CG2R61     0.1000  2   180.00 ! MEOI, methyleneoxindole, kevo & xxwy
CG2DC3 CG25C2 CG2RC0 CG2RC0     0.1000  2   180.00 ! MEOI, methyleneoxindole, kevo & xxwy
CG2R53 CG25C2 CG2RC0 CG2R61     3.0000  2   180.00 ! MEOI, methyleneoxindole, kevo & xxwy
CG2R53 CG25C2 CG2RC0 CG2RC0     3.5000  2   180.00 ! MEOI, methyleneoxindole, kevo & xxwy
CG301  CG2D1  CG2D1  CG321      0.4500  1   180.00 ! CHL1, cholesterol
CG301  CG2D1  CG2D1  CG321      8.5000  2   180.00 ! CHL1, cholesterol
CG301  CG2D1  CG2D1  CG331     10.0000  2   180.00 ! RETINOL TMCH
CG301  CG2D1  CG2D1  HGA4       1.0000  2   180.00 ! LIPID 2-butene, adm jr., 8/98 update
CG321  CG2D1  CG2D1  CG321      0.4500  1   180.00 ! LIPID 2-butene, adm jr., 4/04
CG321  CG2D1  CG2D1  CG321      8.5000  2   180.00 ! LIPID
CG321  CG2D1  CG2D1  CG331      0.4500  1   180.00 ! LIPID 2-butene, adm jr., 4/04
CG321  CG2D1  CG2D1  CG331      8.5000  2   180.00 ! LIPID
CG321  CG2D1  CG2D1  HGA4       1.0000  2   180.00 ! LIPID 2-butene, adm jr., 8/98 update
CG331  CG2D1  CG2D1  CG331      0.4500  1   180.00 ! LIPID 2-butene, adm jr., 4/04
CG331  CG2D1  CG2D1  CG331      8.5000  2   180.00 ! LIPID
CG331  CG2D1  CG2D1  HGA4       1.0000  2   180.00 ! LIPID 2-butene, adm jr., 8/98 update
HGA4   CG2D1  CG2D1  HGA4       1.0000  2   180.00 ! LIPID 2-butene, adm jr., 8/98 update
CG321  CG2D1  CG2D1O NG301      3.0000  2   180.00 ! NICH; Kenno: nad/ppi, jjp1/adm jr. 7/95 says 0.1 but that's unlikely ==> re-optimize
CG321  CG2D1  CG2D1O NG311      3.0000  2   180.00 ! NICH; Kenno: nad/ppi, jjp1/adm jr. 7/95 says 0.1 but that's unlikely ==> re-optimize
CG321  CG2D1  CG2D1O OG3R60     3.0000  2   180.00 ! PY01, 4h-pyran
CG321  CG2D1  CG2D1O HGA4       6.0000  2   180.00 ! PY01, 4h-pyran
HGA4   CG2D1  CG2D1O NG301      1.0000  2   180.00 ! NICH; Kenno: nad/ppi, jjp1/adm jr. 7/95 says 0.1 but that's unlikely ==> re-optimize
HGA4   CG2D1  CG2D1O NG311      1.0000  2   180.00 ! NICH; Kenno: nad/ppi, jjp1/adm jr. 7/95 says 0.1 but that's unlikely ==> re-optimize
HGA4   CG2D1  CG2D1O OG3R60     8.0000  2   180.00 ! PY01, 4h-pyran
HGA4   CG2D1  CG2D1O HGA4       1.0000  2   180.00 ! PY01, 4h-pyran
CG321  CG2D1  CG2D2  HGA5       5.2000  2   180.00 ! LIPID propene, yin,adm jr., 12/95
CG331  CG2D1  CG2D2  HGA5       5.2000  2   180.00 ! LIPID propene, yin,adm jr., 12/95
HGA4   CG2D1  CG2D2  HGA5       5.2000  2   180.00 ! LIPID propene, yin,adm jr., 12/95
CG321  CG2D1  CG2D2O NG301      3.0000  2   180.00 ! NICH; Kenno: nad/ppi, jjp1/adm jr. 7/95 says 0.1 but that's unlikely ==> re-optimize
CG321  CG2D1  CG2D2O NG311      3.0000  2   180.00 ! NICH; Kenno: nad/ppi, jjp1/adm jr. 7/95 says 0.1 but that's unlikely ==> re-optimize
CG321  CG2D1  CG2D2O OG3R60     3.0000  2   180.00 ! PY01, 4h-pyran
CG321  CG2D1  CG2D2O HGA4       6.0000  2   180.00 ! PY01, 4h-pyran
HGA4   CG2D1  CG2D2O NG301      1.0000  2   180.00 ! NICH; Kenno: nad/ppi, jjp1/adm jr. 7/95 says 0.1 but that's unlikely ==> re-optimize
HGA4   CG2D1  CG2D2O NG311      1.0000  2   180.00 ! NICH; Kenno: nad/ppi, jjp1/adm jr. 7/95 says 0.1 but that's unlikely ==> re-optimize
HGA4   CG2D1  CG2D2O OG3R60     8.0000  2   180.00 ! PY01, 4h-pyran
HGA4   CG2D1  CG2D2O HGA4       1.0000  2   180.00 ! PY01, 4h-pyran
CG2D1  CG2D1  CG301  CG311      0.5000  1   180.00 ! CHOLEST cholesterol
CG2D1  CG2D1  CG301  CG311      1.3000  3   180.00 ! CHOLEST cholesterol
CG2D1  CG2D1  CG301  CG321      0.5000  1   180.00 ! CHOLEST cholesterol
CG2D1  CG2D1  CG301  CG321      1.3000  3   180.00 ! CHOLEST cholesterol
CG2D1  CG2D1  CG301  CG331      0.5000  1   180.00 ! CHOLEST cholesterol
CG2D1  CG2D1  CG301  CG331      1.3000  3   180.00 ! CHOLEST cholesterol
CG321  CG2D1  CG301  CG311      0.0000  3   180.00 ! CHOLEST cholesterol
CG321  CG2D1  CG301  CG321      0.3000  3   180.00 ! CHOLEST cholesterol
CG321  CG2D1  CG301  CG331      0.0000  3   180.00 ! CHOLEST cholesterol
CG331  CG2D1  CG301  CG321      0.4000  3     0.00 ! RETINOL TMCH
CG331  CG2D1  CG301  CG331      0.4000  3     0.00 ! RETINOL TMCH
CG2D1  CG2D1  CG321  CG2D1      1.0000  1   180.00 ! LIPID 2,5-diheptane
CG2D1  CG2D1  CG321  CG2D1      0.1000  2     0.00 ! LIPID 2,5-diheptane
CG2D1  CG2D1  CG321  CG2D1      0.3000  3   180.00 ! LIPID 2,5-diheptane
CG2D1  CG2D1  CG321  CG2D1      0.2000  4     0.00 ! LIPID 2,5-diheptane
CG2D1  CG2D1  CG321  CG311      0.5000  1   180.00 ! CHOLEST cholesterol
CG2D1  CG2D1  CG321  CG311      1.3000  3   180.00 ! CHOLEST cholesterol
CG2D1  CG2D1  CG321  CG321      0.6000  1   180.00 ! LIPID alkenes
CG2D1  CG2D1  CG321  CG331      0.9000  1   180.00 ! LIPID alkenes
CG2D1  CG2D1  CG321  CG331      0.2000  2   180.00 ! LIPID alkenes
CG2D1  CG2D1  CG321  HGA2       0.3000  3   180.00 ! LIPID alkenes
CG2D1O CG2D1  CG321  CG2D1      0.5000  2     0.00 ! PY01, 4h-pyran
CG2D1O CG2D1  CG321  CG2D1      0.4500  4     0.00 ! PY01, 4h-pyran
CG2D1O CG2D1  CG321  CG2DC1     0.0000  3   180.00 ! NICH; Kenno: nad/ppi, jjp1/adm jr. 7/95 says 1.0 3 180 but that's unlikely ==> re-optimize
CG2D1O CG2D1  CG321  HGA2       0.1000  3     0.00 ! PY01, 4h-pyran
CG2D2  CG2D1  CG321  CG2D1      1.2000  1   180.00 ! LIPID 1,4-dipentene
CG2D2  CG2D1  CG321  CG2D1      0.4000  2   180.00 ! LIPID 1,4-dipentene
CG2D2  CG2D1  CG321  CG2D1      1.3000  3   180.00 ! LIPID 1,4-dipentene
CG2D2  CG2D1  CG321  CG331      0.5000  1   180.00 ! LIPID 1-butene, adm jr., 2/00 update
CG2D2  CG2D1  CG321  CG331      1.3000  3   180.00 ! LIPID 1-butene, adm jr., 2/00 update
CG2D2  CG2D1  CG321  OG311      1.9000  1   180.00 ! RETINOL PROL
CG2D2  CG2D1  CG321  OG311      0.4000  2   180.00 ! RETINOL PROL
CG2D2  CG2D1  CG321  OG311      0.6000  3   180.00 ! RETINOL PROL
CG2D2  CG2D1  CG321  HGA2       0.1200  3     0.00 ! LIPID 1-butene, yin,adm jr., 12/95
CG2D2O CG2D1  CG321  CG2D1      0.5000  2     0.00 ! PY01, 4h-pyran
CG2D2O CG2D1  CG321  CG2D1      0.4500  4     0.00 ! PY01, 4h-pyran
CG2D2O CG2D1  CG321  CG2DC2     0.0000  3   180.00 ! NICH; Kenno: nad/ppi, jjp1/adm jr. 7/95 says 1.0 3 180 but that's unlikely ==> re-optimize
CG2D2O CG2D1  CG321  HGA2       0.1000  3     0.00 ! PY01, 4h-pyran
CG301  CG2D1  CG321  CG311      0.3000  3   180.00 ! CHOLEST cholesterol
CG301  CG2D1  CG321  HGA2       0.0300  3     0.00 ! CHOLEST cholesterol
CG331  CG2D1  CG321  CG321      0.1900  3     0.00 ! RETINOL TMCH
CG331  CG2D1  CG321  HGA2       0.1900  3     0.00 ! RETINOL TMCH
HGA4   CG2D1  CG321  CG2D1      0.0000  3     0.00 ! LIPID 1,4-dipentene
HGA4   CG2D1  CG321  CG2DC1     0.0000  3     0.00 ! NICH; Kenno: nad/ppi, jjp1/adm jr. 7/95 says 1.0 3 180 but that's unlikely ==> re-optimize
HGA4   CG2D1  CG321  CG2DC2     0.0000  3     0.00 ! NICH; Kenno: nad/ppi, jjp1/adm jr. 7/95 says 1.0 3 180 but that's unlikely ==> re-optimize
HGA4   CG2D1  CG321  CG311      0.0000  3     0.00 ! CHOLEST cholesterol
HGA4   CG2D1  CG321  CG321      0.1200  3     0.00 ! LIPID butene, yin,adm jr., 12/95
HGA4   CG2D1  CG321  CG331      0.1200  3     0.00 ! LIPID butene, yin,adm jr., 12/95
HGA4   CG2D1  CG321  OG311      0.2000  3     0.00 ! RETINOL PROL
HGA4   CG2D1  CG321  HGA2       0.0000  3     0.00 ! LIPID butene, adm jr., 2/00 update
CG2D1  CG2D1  CG331  HGA3       0.3000  3   180.00 ! LIPID alkenes
CG2D2  CG2D1  CG331  HGA3       0.0500  3   180.00 ! LIPID propene, yin,adm jr., 12/95
CG301  CG2D1  CG331  HGA3       0.1600  3     0.00 ! RETINOL TMCH
CG321  CG2D1  CG331  HGA3       0.1600  3     0.00 ! RETINOL TMCH
NG2D1  CG2D1  CG331  HGA3       0.1000  3   180.00 ! RETINOL SCH1, Schiff's base, deprotonated
NG2P1  CG2D1  CG331  HGA3       0.1500  3   180.00 ! RETINOL SCH2, Schiff's base, protonated
HGA4   CG2D1  CG331  HGA3       0.0000  3     0.00 ! LIPID butene, adm jr., 2/00 update
HGR52  CG2D1  CG331  HGA3       0.1500  3     0.00 ! RETINOL SCH2, Schiff's base, protonated
CG331  CG2D1  NG2D1  CG331     12.0000  2   180.00 ! RETINOL SCH1, Schiff's base, deprotonated
CG331  CG2D1  NG2D1  NG2S1     12.0000  2   180.00 ! HDZ1, hydrazone model cmpd
HGA4   CG2D1  NG2D1  CG331      8.5000  2   180.00 ! RETINOL SCH1, Schiff's base, deprotonated
HGA4   CG2D1  NG2D1  NG2S1      4.0000  2   180.00 ! HDZ1, hydrazone model cmpd
CG331  CG2D1  NG2P1  CG334      7.0000  2   180.00 ! RETINOL SCH2, Schiff's base, protonated
CG331  CG2D1  NG2P1  HGP2       5.0000  2   180.00 ! RETINOL SCH2, Schiff's base, protonated
HGR52  CG2D1  NG2P1  CG334      8.5000  2   180.00 ! RETINOL SCH2, Schiff's base, protonated
HGR52  CG2D1  NG2P1  HGP2       5.0000  2   180.00 ! RETINOL SCH2, Schiff's base, protonated
NG321  CG2D1O CG2D2  HGA5       2.0000  2   180.00 ! AMET, ethenamine, 1.0->2.0 to improve molvib; pram
OG301  CG2D1O CG2D2  HGA5       9.0000  2   180.00 ! MOET, Methoxyethene, xxwy
HGA4   CG2D1O CG2D2  HGA5       2.0000  2   180.00 ! MOET, Methoxyethene, xxwy
NG301  CG2D1O CG2DC1 CG2O1      2.5000  2   180.00 ! NICH; Kenno: reverted to nad/ppi, jjp1/adm jr. 7/95
NG301  CG2D1O CG2DC1 CG321      2.5000  2   180.00 ! NICH; Kenno: nad/ppi, jjp1/adm jr. 7/95 says 0.1 but that's unlikely ==> re-optimize
NG311  CG2D1O CG2DC1 CG2O1      2.5000  2   180.00 ! NICH; Kenno: reverted to nad/ppi, jjp1/adm jr. 7/95
NG311  CG2D1O CG2DC1 CG321      2.5000  2   180.00 ! NICH; Kenno: nad/ppi, jjp1/adm jr. 7/95 says 0.1 but that's unlikely ==> re-optimize
OG301  CG2D1O CG2DC1 CG2DC2     1.5000  1   180.00 ! MOBU, 1-Methoxy-1,3-butadiene, xxwy
OG301  CG2D1O CG2DC1 CG2DC2    15.0000  2   180.00 ! MOBU, 1-Methoxy-1,3-butadiene, xxwy
OG301  CG2D1O CG2DC1 HGA4       3.0000  2   180.00 ! MOBU, 1-Methoxy-1,3-butadiene, xxwy
OG3R60 CG2D1O CG2DC1 CG2DC2     2.0000  2   180.00 ! PY02, 2h-pyran
OG3R60 CG2D1O CG2DC1 HGA4       7.0000  2   180.00 ! PY02, 2h-pyran
HGA4   CG2D1O CG2DC1 CG2DC2     6.0000  2   180.00 ! PY02, 2h-pyran
HGA4   CG2D1O CG2DC1 CG2O1      1.0000  2   180.00 ! NICH; Kenno: nad/ppi, jjp1/adm jr. 7/95 says 0.1 but that's unlikely ==> re-optimize
HGA4   CG2D1O CG2DC1 CG321      1.0000  2   180.00 ! NICH; Kenno: nad/ppi, jjp1/adm jr. 7/95 says 0.1 but that's unlikely ==> re-optimize
HGA4   CG2D1O CG2DC1 HGA4       2.5000  2   180.00 ! PY02, 2h-pyran
CG2D1  CG2D1O NG301  CG2D1O     0.1000  2   180.00 ! NADH, NDPH; Kenno: reverted to nad/ppi, jjp1/adm jr. 7/95
CG2D1  CG2D1O NG301  CG3C51     0.1000  2   180.00 ! NICH; Kenno: reverted to nad/ppi, jjp1/adm jr. 7/95
CG2DC1 CG2D1O NG301  CG2D1O     0.5000  2   180.00 ! NICH; Kenno: nad/ppi, jjp1/adm jr. 7/95 says 0.1 but that's unlikely ==> re-optimize
CG2DC1 CG2D1O NG301  CG3C51     0.1000  2   180.00 ! NICH; Kenno: reverted to nad/ppi, jjp1/adm jr. 7/95
HGA4   CG2D1O NG301  CG2D1O     0.1000  2   180.00 ! NICH; Kenno: reverted to nad/ppi, jjp1/adm jr. 7/95
HGA4   CG2D1O NG301  CG3C51     0.1000  2   180.00 ! NICH; Kenno: reverted to nad/ppi, jjp1/adm jr. 7/95
CG2D1  CG2D1O NG311  CG2D1O     0.1000  2   180.00 ! NICH; Kenno: reverted to nad/ppi, jjp1/adm jr. 7/95
CG2D1  CG2D1O NG311  HGPAM1     0.1000  2   180.00 ! NICH; Kenno: reverted to nad/ppi, jjp1/adm jr. 7/95
CG2DC1 CG2D1O NG311  CG2D1O     0.5000  2   180.00 ! NICH; Kenno: nad/ppi, jjp1/adm jr. 7/95 says 0.1 but that's unlikely ==> re-optimize
CG2DC1 CG2D1O NG311  HGPAM1     0.1000  2   180.00 ! NICH; Kenno: reverted to nad/ppi, jjp1/adm jr. 7/95
HGA4   CG2D1O NG311  CG2D1O     0.1000  2   180.00 ! NICH; Kenno: reverted to nad/ppi, jjp1/adm jr. 7/95
HGA4   CG2D1O NG311  HGPAM1     0.1000  2   180.00 ! NICH; Kenno: reverted to nad/ppi, jjp1/adm jr. 7/95
CG2D2  CG2D1O NG321  HGPAM2     1.7000  1     0.00 ! 1.66 w/o 4-fold; AMET, ethenamine, lsfitdih run 9 w 113, kevo
CG2D2  CG2D1O NG321  HGPAM2     3.0600  2   180.00 ! 3.02 w/o 4-fold; AMET, ethenamine, lsfitdih run 9 w 113, kevo
CG2D2  CG2D1O NG321  HGPAM2     0.2300  3   180.00 ! 0.24 w/o 4-fold; AMET, ethenamine, lsfitdih run 9 w 113, kevo
CG2D2  CG2D1O NG321  HGPAM2     0.1200  4     0.00 ! needed for OOP but poorly transferable; AMET, ethenamine, lsfitdih run 9 w 113, kevo
HGA4   CG2D1O NG321  HGPAM2     0.1600  3     0.00 ! AMET, ethenamine; from MAM1, methylamine; kevo
CG2D2  CG2D1O OG301  CG331      0.9000  1   180.00 ! MOET, Methoxyethene, xxwy
CG2D2  CG2D1O OG301  CG331      3.1000  2   180.00 ! MOET, Methoxyethene, xxwy
CG2D2  CG2D1O OG301  CG331      1.2000  3   180.00 ! MOET, Methoxyethene, xxwy
CG2DC1 CG2D1O OG301  CG331      0.8000  1   180.00 ! MOET, Methoxyethene, xxwy
CG2DC1 CG2D1O OG301  CG331      3.0000  2   180.00 ! MOET, Methoxyethene, xxwy
CG2DC1 CG2D1O OG301  CG331      1.1000  3   180.00 ! MOET, Methoxyethene, xxwy
HGA4   CG2D1O OG301  CG331      0.0000  2   180.00 ! MOET, Methoxyethene, xxwy
CG2D1  CG2D1O OG3R60 CG2D1O     3.0000  2   180.00 ! PY01, 4h-pyran seems reasonable - kevo
CG2D1  CG2D1O OG3R60 CG2D2O     3.0000  2   180.00 ! PY01, 4h-pyran seems reasonable - kevo
CG2DC1 CG2D1O OG3R60 CG321      2.0000  2     0.00 ! PY02, 2h-pyran seems reasonable - kevo
HGA4   CG2D1O OG3R60 CG2D1O     0.0000  2   180.00 ! PY01, 4h-pyran; re-initialized from MOET, Methoxyethene; kevo
HGA4   CG2D1O OG3R60 CG2D2O     0.0000  2   180.00 ! PY01, 4h-pyran; re-initialized from MOET, Methoxyethene; kevo
HGA4   CG2D1O OG3R60 CG321      0.0000  2   180.00 ! PY02, 2h-pyran; re-initialized from MOET, Methoxyethene; kevo
HGA5   CG2D2  CG2D2  HGA5       4.9000  2   180.00 ! LIPID ethene, yin,adm jr., 12/95
HGA5   CG2D2  CG2D2O NG321      2.0000  2   180.00 ! AMET, ethenamine, 1.0->2.0 to improve molvib; pram
HGA5   CG2D2  CG2D2O OG301      9.0000  2   180.00 ! MOET, Methoxyethene, xxwy
HGA5   CG2D2  CG2D2O HGA4       2.0000  2   180.00 ! MOET, Methoxyethene, xxwy
NG301  CG2D2O CG2DC2 CG2O1      2.5000  2   180.00 ! NICH; Kenno: reverted to nad/ppi, jjp1/adm jr. 7/95
NG301  CG2D2O CG2DC2 CG321      2.5000  2   180.00 ! NICH; Kenno: nad/ppi, jjp1/adm jr. 7/95 says 0.1 but that's unlikely ==> re-optimize
NG311  CG2D2O CG2DC2 CG2O1      2.5000  2   180.00 ! NICH; Kenno: reverted to nad/ppi, jjp1/adm jr. 7/95
NG311  CG2D2O CG2DC2 CG321      2.5000  2   180.00 ! NICH; Kenno: nad/ppi, jjp1/adm jr. 7/95 says 0.1 but that's unlikely ==> re-optimize
OG301  CG2D2O CG2DC2 CG2DC1     1.5000  1   180.00 ! MOBU, 1-Methoxy-1,3-butadiene, xxwy
OG301  CG2D2O CG2DC2 CG2DC1    15.0000  2   180.00 ! MOBU, 1-Methoxy-1,3-butadiene, xxwy
OG301  CG2D2O CG2DC2 HGA4       3.0000  2   180.00 ! MOBU, 1-Methoxy-1,3-butadiene, xxwy
OG3R60 CG2D2O CG2DC2 CG2DC1     2.0000  2   180.00 ! PY02, 2h-pyran
OG3R60 CG2D2O CG2DC2 HGA4       7.0000  2   180.00 ! PY02, 2h-pyran
HGA4   CG2D2O CG2DC2 CG2DC1     6.0000  2   180.00 ! PY02, 2h-pyran
HGA4   CG2D2O CG2DC2 CG2O1      1.0000  2   180.00 ! NICH; Kenno: nad/ppi, jjp1/adm jr. 7/95 says 0.1 but that's unlikely ==> re-optimize
HGA4   CG2D2O CG2DC2 CG321      1.0000  2   180.00 ! NICH; Kenno: nad/ppi, jjp1/adm jr. 7/95 says 0.1 but that's unlikely ==> re-optimize
HGA4   CG2D2O CG2DC2 HGA4       2.5000  2   180.00 ! PY02, 2h-pyran
CG2D1  CG2D2O NG301  CG2D2O     0.1000  2   180.00 ! NADH, NDPH; Kenno: reverted to nad/ppi, jjp1/adm jr. 7/95
CG2D1  CG2D2O NG301  CG3C51     0.1000  2   180.00 ! NICH; Kenno: reverted to nad/ppi, jjp1/adm jr. 7/95
CG2DC2 CG2D2O NG301  CG2D2O     0.5000  2   180.00 ! NICH; Kenno: nad/ppi, jjp1/adm jr. 7/95 says 0.1 but that's unlikely ==> re-optimize
CG2DC2 CG2D2O NG301  CG3C51     0.1000  2   180.00 ! NICH; Kenno: reverted to nad/ppi, jjp1/adm jr. 7/95
HGA4   CG2D2O NG301  CG2D2O     0.1000  2   180.00 ! NICH; Kenno: reverted to nad/ppi, jjp1/adm jr. 7/95
HGA4   CG2D2O NG301  CG3C51     0.1000  2   180.00 ! NICH; Kenno: reverted to nad/ppi, jjp1/adm jr. 7/95
CG2D1  CG2D2O NG311  CG2D2O     0.1000  2   180.00 ! NICH; Kenno: reverted to nad/ppi, jjp1/adm jr. 7/95
CG2D1  CG2D2O NG311  HGPAM1     0.1000  2   180.00 ! NICH; Kenno: reverted to nad/ppi, jjp1/adm jr. 7/95
CG2DC2 CG2D2O NG311  CG2D2O     0.5000  2   180.00 ! NICH; Kenno: nad/ppi, jjp1/adm jr. 7/95 says 0.1 but that's unlikely ==> re-optimize
CG2DC2 CG2D2O NG311  HGPAM1     0.1000  2   180.00 ! NICH; Kenno: reverted to nad/ppi, jjp1/adm jr. 7/95
HGA4   CG2D2O NG311  CG2D2O     0.1000  2   180.00 ! NICH; Kenno: reverted to nad/ppi, jjp1/adm jr. 7/95
HGA4   CG2D2O NG311  HGPAM1     0.1000  2   180.00 ! NICH; Kenno: reverted to nad/ppi, jjp1/adm jr. 7/95
CG2D2  CG2D2O NG321  HGPAM2     1.7000  1     0.00 ! 1.66 w/o 4-fold; AMET, ethenamine, lsfitdih run 9 w 113, kevo
CG2D2  CG2D2O NG321  HGPAM2     3.0600  2   180.00 ! 3.02 w/o 4-fold; AMET, ethenamine, lsfitdih run 9 w 113, kevo
CG2D2  CG2D2O NG321  HGPAM2     0.2300  3   180.00 ! 0.24 w/o 4-fold; AMET, ethenamine, lsfitdih run 9 w 113, kevo
CG2D2  CG2D2O NG321  HGPAM2     0.1200  4     0.00 ! needed for OOP but poorly transferable; AMET, ethenamine, lsfitdih run 9 w 113, kevo
HGA4   CG2D2O NG321  HGPAM2     0.1600  3     0.00 ! AMET, ethenamine; from MAM1, methylamine; kevo
CG2D2  CG2D2O OG301  CG331      0.9000  1   180.00 ! MOET, Methoxyethene, xxwy
CG2D2  CG2D2O OG301  CG331      3.1000  2   180.00 ! MOET, Methoxyethene, xxwy
CG2D2  CG2D2O OG301  CG331      1.2000  3   180.00 ! MOET, Methoxyethene, xxwy
CG2DC2 CG2D2O OG301  CG331      0.8000  1   180.00 ! MOET, Methoxyethene, xxwy
CG2DC2 CG2D2O OG301  CG331      3.0000  2   180.00 ! MOET, Methoxyethene, xxwy
CG2DC2 CG2D2O OG301  CG331      1.1000  3   180.00 ! MOET, Methoxyethene, xxwy
HGA4   CG2D2O OG301  CG331      0.0000  2   180.00 ! MOET, Methoxyethene, xxwy
CG2D1  CG2D2O OG3R60 CG2D1O     3.0000  2   180.00 ! PY01, 4h-pyran seems reasonable - kevo
CG2D1  CG2D2O OG3R60 CG2D2O     3.0000  2   180.00 ! PY01, 4h-pyran seems reasonable - kevo
CG2DC2 CG2D2O OG3R60 CG321      2.0000  2     0.00 ! PY02, 2h-pyran seems reasonable - kevo
HGA4   CG2D2O OG3R60 CG2D1O     0.0000  2   180.00 ! PY01, 4h-pyran; re-initialized from MOET, Methoxyethene; kevo
HGA4   CG2D2O OG3R60 CG2D2O     0.0000  2   180.00 ! PY01, 4h-pyran; re-initialized from MOET, Methoxyethene; kevo
HGA4   CG2D2O OG3R60 CG321      0.0000  2   180.00 ! PY02, 2h-pyran; re-initialized from MOET, Methoxyethene; kevo
CG2DC2 CG2DC1 CG2DC1 CG2DC2     0.5600  1   180.00 ! RETINOL HEP3, 1,3,5-heptatriene
CG2DC2 CG2DC1 CG2DC1 CG2DC2     7.0000  2   180.00 ! RETINOL HEP3, 1,3,5-heptatriene
CG2DC2 CG2DC1 CG2DC1 CG2O1      0.5600  1   180.00 ! RETINOL FRET
CG2DC2 CG2DC1 CG2DC1 CG2O1      7.0000  2   180.00 ! RETINOL FRET
CG2DC2 CG2DC1 CG2DC1 CG2O3      0.5600  1   180.00 ! RETINOL PRAC
CG2DC2 CG2DC1 CG2DC1 CG2O3      7.0000  2   180.00 ! RETINOL PRAC
CG2DC2 CG2DC1 CG2DC1 CG2O4      0.5600  1   180.00 ! RETINOL RTAL unmodified
CG2DC2 CG2DC1 CG2DC1 CG2O4      7.0000  2   180.00 ! RETINOL RTAL unmodified
CG2DC2 CG2DC1 CG2DC1 CG321      0.5600  1   180.00 ! RETINOL MECH
CG2DC2 CG2DC1 CG2DC1 CG321      7.0000  2   180.00 ! RETINOL MECH
CG2DC2 CG2DC1 CG2DC1 CG331      0.5600  1   180.00 ! RETINOL 13DP, 1,3-Pentadiene
CG2DC2 CG2DC1 CG2DC1 CG331      7.0000  2   180.00 ! RETINOL 13DP, 1,3-Pentadiene
CG2DC2 CG2DC1 CG2DC1 HGA4       5.2000  2   180.00 ! RETINOL 13DB, 1,3-Butadiene
CG2O1  CG2DC1 CG2DC1 CG331      0.5600  1   180.00 ! RETINOL CROT
CG2O1  CG2DC1 CG2DC1 CG331      7.0000  2   180.00 ! RETINOL CROT
CG2O3  CG2DC1 CG2DC1 CG331      0.5600  1   180.00 ! RETINOL PRAC
CG2O3  CG2DC1 CG2DC1 CG331      7.0000  2   180.00 ! RETINOL PRAC
CG2O4  CG2DC1 CG2DC1 CG331      0.5600  1   180.00 ! RETINOL RTAL
CG2O4  CG2DC1 CG2DC1 CG331      7.0000  2   180.00 ! RETINOL RTAL Kenno: 0.5 -> 7.0 for the sake of transferability
CG301  CG2DC1 CG2DC1 CG321     10.0000  2   180.00 ! RETINOL TMCH
CG301  CG2DC1 CG2DC1 CG331     10.0000  2   180.00 ! RETINOL MECH
CG321  CG2DC1 CG2DC1 CG331     10.0000  2   180.00 ! RETINOL BTE2, 2-butene
CG321  CG2DC1 CG2DC1 HGA4       5.2000  2   180.00 ! PY02, 2h-pyran; re-initialized from BTE2, 2-butene; kevo
CG331  CG2DC1 CG2DC1 HGA4       5.2000  2   180.00 ! RETINOL BTE2, 2-butene
HGA4   CG2DC1 CG2DC1 HGA4       5.2000  2   180.00 ! RETINOL BTE2, 2-butene
CG2D1O CG2DC1 CG2DC2 CG2DC2     1.5000  1   180.00 ! PY02, 2h-pyran; re-initialized from MOBU, 1-Methoxy-1,3-butadiene; xxwy
CG2D1O CG2DC1 CG2DC2 CG2DC2     1.0000  2   180.00 ! PY02, 2h-pyran; re-initialized from MOBU, 1-Methoxy-1,3-butadiene; xxwy
CG2D1O CG2DC1 CG2DC2 CG2DC2     1.5000  3     0.00 ! PY02, 2h-pyran; re-initialized from MOBU, 1-Methoxy-1,3-butadiene; xxwy
CG2D1O CG2DC1 CG2DC2 CG2DC3     1.5000  1   180.00 ! MOBU, 1-Methoxy-1,3-butadiene, xxwy
CG2D1O CG2DC1 CG2DC2 CG2DC3     1.0000  2   180.00 ! MOBU, 1-Methoxy-1,3-butadiene, xxwy
CG2D1O CG2DC1 CG2DC2 CG2DC3     1.5000  3     0.00 ! MOBU, 1-Methoxy-1,3-butadiene, xxwy
CG2D1O CG2DC1 CG2DC2 HGA4       1.0000  2   180.00 ! PY02, 2h-pyran; re-initialized from MOBU, 1-Methoxy-1,3-butadiene; xxwy
CG2DC1 CG2DC1 CG2DC2 CG2D2O     1.5000  1   180.00 ! PY02, 2h-pyran; re-initialized from MOBU, 1-Methoxy-1,3-butadiene; xxwy
CG2DC1 CG2DC1 CG2DC2 CG2D2O     1.0000  2   180.00 ! PY02, 2h-pyran; re-initialized from MOBU, 1-Methoxy-1,3-butadiene; xxwy
CG2DC1 CG2DC1 CG2DC2 CG2D2O     1.5000  3     0.00 ! PY02, 2h-pyran; re-initialized from MOBU, 1-Methoxy-1,3-butadiene; xxwy
CG2DC1 CG2DC1 CG2DC2 CG2DC2     0.5000  1   180.00 ! RETINOL HEP3, 1,3,5-heptatriene
CG2DC1 CG2DC1 CG2DC2 CG2DC2     2.0000  2     0.00 ! RETINOL HEP3, 1,3,5-heptatriene
CG2DC1 CG2DC1 CG2DC2 CG2DC2     1.0000  3     0.00 ! RETINOL HEP3, 1,3,5-heptatriene
CG2DC1 CG2DC1 CG2DC2 CG2DC3     0.5000  1   180.00 ! RETINOL HEP3, 1,3,5-heptatriene
CG2DC1 CG2DC1 CG2DC2 CG2DC3     2.0000  2     0.00 ! RETINOL HEP3, 1,3,5-heptatriene
CG2DC1 CG2DC1 CG2DC2 CG2DC3     1.0000  3     0.00 ! RETINOL HEP3, 1,3,5-heptatriene
CG2DC1 CG2DC1 CG2DC2 CG301      0.9000  1     0.00 ! RETINOL MECH
CG2DC1 CG2DC1 CG2DC2 CG301      2.1000  2   180.00 ! RETINOL MECH
CG2DC1 CG2DC1 CG2DC2 CG301      0.2200  3     0.00 ! RETINOL MECH
CG2DC1 CG2DC1 CG2DC2 CG301      0.2500  5   180.00 ! RETINOL MECH
CG2DC1 CG2DC1 CG2DC2 CG301      0.1000  6     0.00 ! RETINOL MECH
CG2DC1 CG2DC1 CG2DC2 CG331      1.1000  1   180.00 ! RETINOL DMP2, 2-methyl-1,3-pentadiene
CG2DC1 CG2DC1 CG2DC2 CG331      0.7000  2   180.00 ! RETINOL DMP2, 2-methyl-1,3-pentadiene
CG2DC1 CG2DC1 CG2DC2 HGA4       1.0000  2   180.00 ! RETINOL 13DB, 1,3-Butadiene
CG2DC3 CG2DC1 CG2DC2 CG2D2O     1.5000  1   180.00 ! MOBU, 1-Methoxy-1,3-butadiene, xxwy
CG2DC3 CG2DC1 CG2DC2 CG2D2O     1.0000  2   180.00 ! MOBU, 1-Methoxy-1,3-butadiene, xxwy
CG2DC3 CG2DC1 CG2DC2 CG2D2O     1.5000  3     0.00 ! MOBU, 1-Methoxy-1,3-butadiene, xxwy
CG2DC3 CG2DC1 CG2DC2 CG2DC2     0.5000  1   180.00 ! RETINOL HEP3, 1,3,5-heptatriene
CG2DC3 CG2DC1 CG2DC2 CG2DC2     2.0000  2     0.00 ! RETINOL HEP3, 1,3,5-heptatriene
CG2DC3 CG2DC1 CG2DC2 CG2DC2     1.0000  3     0.00 ! RETINOL HEP3, 1,3,5-heptatriene
CG2DC3 CG2DC1 CG2DC2 CG2DC3     0.4000  1   180.00 ! RETINOL 13DB, 1,3-Butadiene
CG2DC3 CG2DC1 CG2DC2 CG2DC3     0.4000  2   180.00 ! RETINOL 13DB, 1,3-Butadiene
CG2DC3 CG2DC1 CG2DC2 CG2DC3     1.3000  3     0.00 ! RETINOL 13DB, 1,3-Butadiene
CG2DC3 CG2DC1 CG2DC2 CG301      0.9000  1     0.00 ! RETINOL MECH
CG2DC3 CG2DC1 CG2DC2 CG301      2.1000  2   180.00 ! RETINOL MECH
CG2DC3 CG2DC1 CG2DC2 CG301      0.2200  3     0.00 ! RETINOL MECH
CG2DC3 CG2DC1 CG2DC2 CG301      0.2500  5   180.00 ! RETINOL MECH
CG2DC3 CG2DC1 CG2DC2 CG301      0.1000  6     0.00 ! RETINOL MECH
CG2DC3 CG2DC1 CG2DC2 CG331      1.1000  1   180.00 ! RETINOL DMB1, 2-methyl-1,3-butadiene
CG2DC3 CG2DC1 CG2DC2 CG331      0.7000  2   180.00 ! RETINOL DMB1, 2-methyl-1,3-butadiene
CG2DC3 CG2DC1 CG2DC2 NG2P1      0.5000  1     0.00 ! RETINOL SCH3, Schiff's base, protonated
CG2DC3 CG2DC1 CG2DC2 NG2P1      2.2000  2   180.00 ! RETINOL SCH3, Schiff's base, protonated
CG2DC3 CG2DC1 CG2DC2 NG2P1      1.1000  3     0.00 ! RETINOL SCH3, Schiff's base, protonated
CG2DC3 CG2DC1 CG2DC2 NG2P1      0.6000  4     0.00 ! RETINOL SCH3, Schiff's base, protonated
CG2DC3 CG2DC1 CG2DC2 HGA4       1.0000  2   180.00 ! RETINOL 13DB, 1,3-Butadiene
CG2DC3 CG2DC1 CG2DC2 HGR52      1.0000  2   180.00 ! RETINOL SCH3, Schiff's base, protonated
CG301  CG2DC1 CG2DC2 CG2DC2     0.9000  1     0.00 ! RETINOL MECH
CG301  CG2DC1 CG2DC2 CG2DC2     2.1000  2   180.00 ! RETINOL MECH
CG301  CG2DC1 CG2DC2 CG2DC2     0.2200  3     0.00 ! RETINOL MECH
CG301  CG2DC1 CG2DC2 CG2DC2     0.2500  5   180.00 ! RETINOL MECH
CG301  CG2DC1 CG2DC2 CG2DC2     0.1000  6     0.00 ! RETINOL MECH
CG301  CG2DC1 CG2DC2 CG2DC3     0.9000  1     0.00 ! RETINOL MECH
CG301  CG2DC1 CG2DC2 CG2DC3     2.1000  2   180.00 ! RETINOL MECH
CG301  CG2DC1 CG2DC2 CG2DC3     0.2200  3     0.00 ! RETINOL MECH
CG301  CG2DC1 CG2DC2 CG2DC3     0.2500  5   180.00 ! RETINOL MECH
CG301  CG2DC1 CG2DC2 CG2DC3     0.1000  6     0.00 ! RETINOL MECH
CG301  CG2DC1 CG2DC2 HGA4       1.0000  2   180.00 ! RETINOL MECH
CG331  CG2DC1 CG2DC2 CG2DC2     1.1000  1   180.00 ! RETINOL DMP2, 2-methyl-1,3-pentadiene
CG331  CG2DC1 CG2DC2 CG2DC2     0.7000  2   180.00 ! RETINOL DMP2, 2-methyl-1,3-pentadiene
CG331  CG2DC1 CG2DC2 CG2DC3     1.1000  1   180.00 ! RETINOL DMB1, 2-methyl-1,3-butadiene
CG331  CG2DC1 CG2DC2 CG2DC3     0.7000  2   180.00 ! RETINOL DMB1, 2-methyl-1,3-butadiene
CG331  CG2DC1 CG2DC2 HGA4       1.0000  2   180.00 ! RETINOL DMB1, 2-methyl-1,3-butadiene
NG2P1  CG2DC1 CG2DC2 CG2DC3     0.5000  1     0.00 ! RETINOL SCH3, Schiff's base, protonated
NG2P1  CG2DC1 CG2DC2 CG2DC3     2.2000  2   180.00 ! RETINOL SCH3, Schiff's base, protonated
NG2P1  CG2DC1 CG2DC2 CG2DC3     1.1000  3     0.00 ! RETINOL SCH3, Schiff's base, protonated
NG2P1  CG2DC1 CG2DC2 CG2DC3     0.6000  4     0.00 ! RETINOL SCH3, Schiff's base, protonated
NG2P1  CG2DC1 CG2DC2 HGA4       1.0000  2   180.00 ! RETINOL SCH3, Schiff's base, protonated
HGA4   CG2DC1 CG2DC2 CG2D2O     1.0000  2   180.00 ! PY02, 2h-pyran; re-initialized from MOBU, 1-Methoxy-1,3-butadiene; xxwy
HGA4   CG2DC1 CG2DC2 CG2DC2     1.0000  2   180.00 ! RETINOL 13DB, 1,3-Butadiene
HGA4   CG2DC1 CG2DC2 CG2DC3     1.0000  2   180.00 ! RETINOL 13DB, 1,3-Butadiene
HGA4   CG2DC1 CG2DC2 CG301      1.0000  2   180.00 ! RETINOL MECH
HGA4   CG2DC1 CG2DC2 CG331      1.0000  2   180.00 ! RETINOL DMB1, 2-methyl-1,3-butadiene
HGA4   CG2DC1 CG2DC2 NG2P1      1.0000  2   180.00 ! RETINOL SCH3, Schiff's base, protonated
HGA4   CG2DC1 CG2DC2 HGA4       0.0000  2   180.00 ! RETINOL 13DB, 1,3-Butadiene
HGA4   CG2DC1 CG2DC2 HGR52      0.0000  2   180.00 ! RETINOL SCH3, Schiff's base, protonated
HGR52  CG2DC1 CG2DC2 CG2DC3     1.0000  2   180.00 ! RETINOL SCH3, Schiff's base, protonated
HGR52  CG2DC1 CG2DC2 HGA4       0.0000  2   180.00 ! RETINOL SCH3, Schiff's base, protonated
CG2DC2 CG2DC1 CG2DC3 HGA5       5.0000  2   180.00 ! RETINOL 13DB, 1,3-Butadiene
CG2O3  CG2DC1 CG2DC3 HGA5       4.2000  2   180.00 ! RETINOL PRAC
CG2O4  CG2DC1 CG2DC3 HGA5       3.2000  2   180.00 ! RETINOL PRAL unmodified
CG2O5  CG2DC1 CG2DC3 HGA5       3.2000  2   180.00 ! BEON, butenone; from PRAL, acrolein; mcs
CG2R61 CG2DC1 CG2DC3 HGA5       3.5000  2   180.00 ! STYR, styrene, xxwy & oashi
CG331  CG2DC1 CG2DC3 HGA5       5.2000  2   180.00 ! RETINOL DMB1, 2-methyl-1,3-butadiene
HGA4   CG2DC1 CG2DC3 HGA5       5.2000  2   180.00 ! RETINOL HEP3, 1,3,5-heptatriene
CG2D1O CG2DC1 CG2O1  NG2S2      1.1000  1   180.00 ! NICH; Kenno: reverted to nadh, jjp1,adm jr. 4/95
CG2D1O CG2DC1 CG2O1  NG2S2      1.9500  2   180.00 ! NICH; Kenno: reverted to nadh, jjp1,adm jr. 4/95
CG2D1O CG2DC1 CG2O1  OG2D1      0.3000  1     0.00 ! NICH; Kenno: reverted to nadh, jjp1,adm jr. 4/95
CG2D1O CG2DC1 CG2O1  OG2D1      1.9500  2   180.00 ! NICH; Kenno: reverted to nadh, jjp1,adm jr. 4/95
CG2DC1 CG2DC1 CG2O1  NG2S1      0.7000  1     0.00 ! RETINOL CROT
CG2DC1 CG2DC1 CG2O1  NG2S1      1.2000  2   180.00 ! RETINOL CROT
CG2DC1 CG2DC1 CG2O1  NG2S1      0.1000  3     0.00 ! RETINOL CROT
CG2DC1 CG2DC1 CG2O1  NG2S1      0.1500  4     0.00 ! RETINOL CROT
CG2DC1 CG2DC1 CG2O1  OG2D1      0.7000  1   180.00 ! RETINOL CROT
CG2DC1 CG2DC1 CG2O1  OG2D1      1.2000  2   180.00 ! RETINOL CROT
CG2DC1 CG2DC1 CG2O1  OG2D1      0.1000  3   180.00 ! RETINOL CROT
CG2DC1 CG2DC1 CG2O1  OG2D1      0.2000  4     0.00 ! RETINOL CROT
CG321  CG2DC1 CG2O1  NG2S2      0.5000  2   180.00 ! NICH; Kenno: reverted to nadh, jjp1,adm jr. 4/95
CG321  CG2DC1 CG2O1  NG2S2      0.3500  3   180.00 ! NICH; Kenno: reverted to nadh, jjp1,adm jr. 4/95
CG321  CG2DC1 CG2O1  NG2S2      0.4000  6     0.00 ! NICH; Kenno: reverted to nadh, jjp1,adm jr. 4/95
CG321  CG2DC1 CG2O1  OG2D1      1.0000  2   180.00 ! NICH; Kenno: reverted to nadh, jjp1,adm jr. 4/95
CG321  CG2DC1 CG2O1  OG2D1      1.0000  3     0.00 ! NICH; Kenno: reverted to nadh, jjp1,adm jr. 4/95
CG321  CG2DC1 CG2O1  OG2D1      0.4000  6     0.00 ! NICH; Kenno: reverted to nadh, jjp1,adm jr. 4/95
HGA4   CG2DC1 CG2O1  NG2S1      0.3000  3   180.00 ! RETINOL CROT
HGA4   CG2DC1 CG2O1  OG2D1      0.3000  3   180.00 ! RETINOL CROT
CG2DC1 CG2DC1 CG2O3  OG2D2      1.3000  2   180.00 ! RETINOL PRAC
CG2DC3 CG2DC1 CG2O3  OG2D2      1.3000  2   180.00 ! RETINOL PRAC
HGA4   CG2DC1 CG2O3  OG2D2      0.0000  2   180.00 ! RETINOL PRAC
CG2DC1 CG2DC1 CG2O4  OG2D1      1.0000  2   180.00 ! RETINOL PRAL unmodified
CG2DC1 CG2DC1 CG2O4  HGR52      3.2000  2   180.00 ! RETINOL PRAL unmodified
CG2DC3 CG2DC1 CG2O4  OG2D1      1.0000  2   180.00 ! RETINOL PRAL unmodified
CG2DC3 CG2DC1 CG2O4  HGR52      3.2000  2   180.00 ! RETINOL PRAL unmodified
HGA4   CG2DC1 CG2O4  OG2D1      0.0000  2   180.00 ! RETINOL PRAL unmodified
HGA4   CG2DC1 CG2O4  HGR52      0.0000  2   180.00 ! RETINOL PRAL unmodified
CG2DC3 CG2DC1 CG2O5  CG331      1.4000  2   180.00 ! BEON, butenone, kevo
CG2DC3 CG2DC1 CG2O5  OG2D3      1.4000  2   180.00 ! BEON, butenone, kevo
HGA4   CG2DC1 CG2O5  CG331      0.0000  2   180.00 ! BEON, butenone, from PRAL, acrolein; mcs
HGA4   CG2DC1 CG2O5  OG2D3      0.0000  2   180.00 ! BEON, butenone, from PRAL, acrolein; mcs
CG2DC3 CG2DC1 CG2R61 CG2R61     0.7500  2   180.00 ! STYR, styrene, xxwy & oashi
CG2DC3 CG2DC1 CG2R61 CG2R61     0.1900  4     0.00 ! STYR, styrene, xxwy & oashi
NG2D1  CG2DC1 CG2R61 CG2R61     1.6000  2   180.00 ! HDZ1b, hydrazone model cmpd 1b, kevo
HGA4   CG2DC1 CG2R61 CG2R61     0.6000  2   180.00 ! HDZ1b, hydrazone model cmpd 1b, kevo
CG2DC1 CG2DC1 CG301  CG321      0.5000  2     0.00 ! RETINOL TMCH
CG2DC1 CG2DC1 CG301  CG321      0.3000  3     0.00 ! RETINOL TMCH
CG2DC1 CG2DC1 CG301  CG331      0.5000  2     0.00 ! RETINOL TMCH
CG2DC1 CG2DC1 CG301  CG331      0.4000  3     0.00 ! RETINOL TMCH
CG2DC2 CG2DC1 CG301  CG321      0.3000  3     0.00 ! RETINOL MECH
CG2DC2 CG2DC1 CG301  CG331      0.3000  3     0.00 ! RETINOL MECH
CG2D1O CG2DC1 CG321  CG2D1      0.0000  3   180.00 ! NICH; Kenno: nad/ppi, jjp1/adm jr. 7/95 says 1.0 3 180 but that's unlikely ==> re-optimize
CG2D1O CG2DC1 CG321  HGA2       0.0000  3   180.00 ! NICH; Kenno: nad/ppi, jjp1/adm jr. 7/95 says 1.0 3 180 but that's unlikely ==> re-optimize
CG2DC1 CG2DC1 CG321  CG321      0.5000  2     0.00 ! RETINOL TMCH
CG2DC1 CG2DC1 CG321  CG321      0.3000  3     0.00 ! RETINOL TMCH
CG2DC1 CG2DC1 CG321  OG311      1.9000  1   180.00 ! RETINOL PROL
CG2DC1 CG2DC1 CG321  OG311      0.4000  2   180.00 ! RETINOL PROL
CG2DC1 CG2DC1 CG321  OG311      0.6000  3   180.00 ! RETINOL PROL
CG2DC1 CG2DC1 CG321  OG3R60     0.7000  3     0.00 ! PY02, 2h-pyran
CG2DC1 CG2DC1 CG321  HGA2       0.0300  3     0.00 ! RETINOL PROL
CG2O1  CG2DC1 CG321  CG2D1      0.0000  3     0.00 ! NICH; Kenno: nad/ppi, jjp1/adm jr. 7/95 says 1.0 3 180 but that's unlikely ==> re-optimize
CG2O1  CG2DC1 CG321  HGA2       0.0000  3     0.00 ! NICH; Kenno: nad/ppi, jjp1/adm jr. 7/95 says 1.0 3 180 but that's unlikely ==> re-optimize
CG331  CG2DC1 CG321  CG321      0.1900  3     0.00 ! RETINOL TMCH
CG331  CG2DC1 CG321  HGA2       0.1900  3     0.00 ! RETINOL TMCH
HGA4   CG2DC1 CG321  OG311      0.2000  3     0.00 ! RETINOL PROL
HGA4   CG2DC1 CG321  OG3R60     0.2000  3     0.00 ! PY02, 2h-pyran; re-initialized from PROL, 3-propenol; kevo
HGA4   CG2DC1 CG321  HGA2       0.2000  3     0.00 ! RETINOL PROL
CG2DC1 CG2DC1 CG331  HGA3       0.3000  3   180.00 ! RETINOL BTE2, 2-butene @@@@@ Kenno: 0 --> 180 to fix minimum @@@@@
CG2DC2 CG2DC1 CG331  HGA3       0.3000  3   180.00 ! RETINOL DMB1, 2-methyl-1,3-butadiene
CG2DC3 CG2DC1 CG331  HGA3       0.3000  3     0.00 ! RETINOL DMP2, 2-methyl-1,3-pentadiene
CG321  CG2DC1 CG331  HGA3       0.1600  3     0.00 ! RETINOL MECH
CG331  CG2DC1 CG331  HGA3       0.3000  3     0.00 ! RETINOL DMP1, 4-methyl-1,3-pentadiene
HGA4   CG2DC1 CG331  HGA3       0.0000  3     0.00 ! RETINOL BTE2, 2-butene @@@@@ Kenno: 0.3 --> 0.0 to fix planarity around CG2DCx @@@@@
CG2R61 CG2DC1 NG2D1  NG2S1     12.0000  2   180.00 ! HDZ2, hydrazone model cmpd 2
HGA4   CG2DC1 NG2D1  NG2S1      4.0000  2   180.00 ! HDZ2, hydrazone model cmpd 2
CG2DC2 CG2DC1 NG2P1  CG334      7.0000  2   180.00 ! RETINOL SCH3, Schiff's base, protonated
CG2DC2 CG2DC1 NG2P1  HGP2       5.0000  2   180.00 ! RETINOL SCH3, Schiff's base, protonated
HGR52  CG2DC1 NG2P1  CG334      8.5000  2   180.00 ! RETINOL SCH2, Schiff's base, protonated
HGR52  CG2DC1 NG2P1  HGP2       5.0000  2   180.00 ! RETINOL SCH2, Schiff's base, protonated
CG2DC1 CG2DC2 CG2DC2 CG2DC1     0.5600  1   180.00 ! RETINOL HEP3, 1,3,5-heptatriene
CG2DC1 CG2DC2 CG2DC2 CG2DC1     7.0000  2   180.00 ! RETINOL HEP3, 1,3,5-heptatriene
CG2DC1 CG2DC2 CG2DC2 CG2O1      0.5600  1   180.00 ! RETINOL FRET
CG2DC1 CG2DC2 CG2DC2 CG2O1      7.0000  2   180.00 ! RETINOL FRET
CG2DC1 CG2DC2 CG2DC2 CG2O3      0.5600  1   180.00 ! RETINOL PRAC
CG2DC1 CG2DC2 CG2DC2 CG2O3      7.0000  2   180.00 ! RETINOL PRAC
CG2DC1 CG2DC2 CG2DC2 CG2O4      0.5600  1   180.00 ! RETINOL RTAL unmodified
CG2DC1 CG2DC2 CG2DC2 CG2O4      7.0000  2   180.00 ! RETINOL RTAL unmodified
CG2DC1 CG2DC2 CG2DC2 CG321      0.5600  1   180.00 ! RETINOL MECH
CG2DC1 CG2DC2 CG2DC2 CG321      7.0000  2   180.00 ! RETINOL MECH
CG2DC1 CG2DC2 CG2DC2 CG331      0.5600  1   180.00 ! RETINOL 13DP, 1,3-Pentadiene
CG2DC1 CG2DC2 CG2DC2 CG331      7.0000  2   180.00 ! RETINOL 13DP, 1,3-Pentadiene
CG2DC1 CG2DC2 CG2DC2 HGA4       5.2000  2   180.00 ! RETINOL 13DB, 1,3-Butadiene
CG2O1  CG2DC2 CG2DC2 CG331      0.5600  1   180.00 ! RETINOL CROT
CG2O1  CG2DC2 CG2DC2 CG331      7.0000  2   180.00 ! RETINOL CROT
CG2O3  CG2DC2 CG2DC2 CG331      0.5600  1   180.00 ! RETINOL PRAC
CG2O3  CG2DC2 CG2DC2 CG331      7.0000  2   180.00 ! RETINOL PRAC
CG2O4  CG2DC2 CG2DC2 CG331      0.5600  1   180.00 ! RETINOL RTAL
CG2O4  CG2DC2 CG2DC2 CG331      7.0000  2   180.00 ! RETINOL RTAL Kenno: 0.5 -> 7.0 for the sake of transferability
CG301  CG2DC2 CG2DC2 CG321     10.0000  2   180.00 ! RETINOL TMCH
CG301  CG2DC2 CG2DC2 CG331     10.0000  2   180.00 ! RETINOL MECH
CG321  CG2DC2 CG2DC2 CG331     10.0000  2   180.00 ! RETINOL BTE2, 2-butene
CG321  CG2DC2 CG2DC2 HGA4       5.2000  2   180.00 ! PY02, 2h-pyran; re-initialized from BTE2, 2-butene; kevo
CG331  CG2DC2 CG2DC2 HGA4       5.2000  2   180.00 ! RETINOL BTE2, 2-butene
HGA4   CG2DC2 CG2DC2 HGA4       5.2000  2   180.00 ! RETINOL BTE2, 2-butene
CG2DC1 CG2DC2 CG2DC3 HGA5       5.0000  2   180.00 ! RETINOL 13DB, 1,3-Butadiene
CG2O3  CG2DC2 CG2DC3 HGA5       4.2000  2   180.00 ! RETINOL PRAC
CG2O4  CG2DC2 CG2DC3 HGA5       3.2000  2   180.00 ! RETINOL PRAL unmodified
CG2O5  CG2DC2 CG2DC3 HGA5       3.2000  2   180.00 ! BEON, butenone; from PRAL, acrolein; mcs
CG2R61 CG2DC2 CG2DC3 HGA5       3.5000  2   180.00 ! STYR, styrene, xxwy & oashi
CG331  CG2DC2 CG2DC3 HGA5       5.2000  2   180.00 ! RETINOL DMB1, 2-methyl-1,3-butadiene
HGA4   CG2DC2 CG2DC3 HGA5       5.2000  2   180.00 ! RETINOL HEP3, 1,3,5-heptatriene
CG2D2O CG2DC2 CG2O1  NG2S2      1.1000  1   180.00 ! NICH; Kenno: reverted to nadh, jjp1,adm jr. 4/95
CG2D2O CG2DC2 CG2O1  NG2S2      1.9500  2   180.00 ! NICH; Kenno: reverted to nadh, jjp1,adm jr. 4/95
CG2D2O CG2DC2 CG2O1  OG2D1      0.3000  1     0.00 ! NICH; Kenno: reverted to nadh, jjp1,adm jr. 4/95
CG2D2O CG2DC2 CG2O1  OG2D1      1.9500  2   180.00 ! NICH; Kenno: reverted to nadh, jjp1,adm jr. 4/95
CG2DC2 CG2DC2 CG2O1  NG2S1      0.7000  1     0.00 ! RETINOL CROT
CG2DC2 CG2DC2 CG2O1  NG2S1      1.2000  2   180.00 ! RETINOL CROT
CG2DC2 CG2DC2 CG2O1  NG2S1      0.1000  3     0.00 ! RETINOL CROT
CG2DC2 CG2DC2 CG2O1  NG2S1      0.1500  4     0.00 ! RETINOL CROT
CG2DC2 CG2DC2 CG2O1  OG2D1      0.7000  1   180.00 ! RETINOL CROT
CG2DC2 CG2DC2 CG2O1  OG2D1      1.2000  2   180.00 ! RETINOL CROT
CG2DC2 CG2DC2 CG2O1  OG2D1      0.1000  3   180.00 ! RETINOL CROT
CG2DC2 CG2DC2 CG2O1  OG2D1      0.2000  4     0.00 ! RETINOL CROT
CG321  CG2DC2 CG2O1  NG2S2      0.5000  2   180.00 ! NICH; Kenno: reverted to nadh, jjp1,adm jr. 4/95
CG321  CG2DC2 CG2O1  NG2S2      0.3500  3   180.00 ! NICH; Kenno: reverted to nadh, jjp1,adm jr. 4/95
CG321  CG2DC2 CG2O1  NG2S2      0.4000  6     0.00 ! NICH; Kenno: reverted to nadh, jjp1,adm jr. 4/95
CG321  CG2DC2 CG2O1  OG2D1      1.0000  2   180.00 ! NICH; Kenno: reverted to nadh, jjp1,adm jr. 4/95
CG321  CG2DC2 CG2O1  OG2D1      1.0000  3     0.00 ! NICH; Kenno: reverted to nadh, jjp1,adm jr. 4/95
CG321  CG2DC2 CG2O1  OG2D1      0.4000  6     0.00 ! NICH; Kenno: reverted to nadh, jjp1,adm jr. 4/95
HGA4   CG2DC2 CG2O1  NG2S1      0.3000  3   180.00 ! RETINOL CROT
HGA4   CG2DC2 CG2O1  OG2D1      0.3000  3   180.00 ! RETINOL CROT
CG2DC2 CG2DC2 CG2O3  OG2D2      1.3000  2   180.00 ! RETINOL PRAC
CG2DC3 CG2DC2 CG2O3  OG2D2      1.3000  2   180.00 ! RETINOL PRAC
HGA4   CG2DC2 CG2O3  OG2D2      0.0000  2   180.00 ! RETINOL PRAC
CG2DC2 CG2DC2 CG2O4  OG2D1      1.0000  2   180.00 ! RETINOL PRAL unmodified
CG2DC2 CG2DC2 CG2O4  HGR52      3.2000  2   180.00 ! RETINOL PRAL unmodified
CG2DC3 CG2DC2 CG2O4  OG2D1      1.0000  2   180.00 ! RETINOL PRAL unmodified
CG2DC3 CG2DC2 CG2O4  HGR52      3.2000  2   180.00 ! RETINOL PRAL unmodified
HGA4   CG2DC2 CG2O4  OG2D1      0.0000  2   180.00 ! RETINOL PRAL unmodified
HGA4   CG2DC2 CG2O4  HGR52      0.0000  2   180.00 ! RETINOL PRAL unmodified
CG2DC3 CG2DC2 CG2O5  CG331      1.4000  2   180.00 ! BEON, butenone, kevo
CG2DC3 CG2DC2 CG2O5  OG2D3      1.4000  2   180.00 ! BEON, butenone, kevo
HGA4   CG2DC2 CG2O5  CG331      0.0000  2   180.00 ! BEON, butenone, from PRAL, acrolein; mcs
HGA4   CG2DC2 CG2O5  OG2D3      0.0000  2   180.00 ! BEON, butenone, from PRAL, acrolein; mcs
CG2DC3 CG2DC2 CG2R61 CG2R61     0.7500  2   180.00 ! STYR, styrene, xxwy & oashi
CG2DC3 CG2DC2 CG2R61 CG2R61     0.1900  4     0.00 ! STYR, styrene, xxwy & oashi
NG2D1  CG2DC2 CG2R61 CG2R61     1.6000  2   180.00 ! HDZ1b, hydrazone model cmpd 1b, kevo
HGA4   CG2DC2 CG2R61 CG2R61     0.6000  2   180.00 ! HDZ1b, hydrazone model cmpd 1b, kevo
CG2DC1 CG2DC2 CG301  CG321      0.3000  3     0.00 ! RETINOL MECH
CG2DC1 CG2DC2 CG301  CG331      0.3000  3     0.00 ! RETINOL MECH
CG2DC2 CG2DC2 CG301  CG321      0.5000  2     0.00 ! RETINOL TMCH
CG2DC2 CG2DC2 CG301  CG321      0.3000  3     0.00 ! RETINOL TMCH
CG2DC2 CG2DC2 CG301  CG331      0.5000  2     0.00 ! RETINOL TMCH
CG2DC2 CG2DC2 CG301  CG331      0.4000  3     0.00 ! RETINOL TMCH
CG2D2O CG2DC2 CG321  CG2D1      0.0000  3   180.00 ! NICH; Kenno: nad/ppi, jjp1/adm jr. 7/95 says 1.0 3 180 but that's unlikely ==> re-optimize
CG2D2O CG2DC2 CG321  HGA2       0.0000  3   180.00 ! NICH; Kenno: nad/ppi, jjp1/adm jr. 7/95 says 1.0 3 180 but that's unlikely ==> re-optimize
CG2DC2 CG2DC2 CG321  CG321      0.5000  2     0.00 ! RETINOL TMCH
CG2DC2 CG2DC2 CG321  CG321      0.3000  3     0.00 ! RETINOL TMCH
CG2DC2 CG2DC2 CG321  OG311      1.9000  1   180.00 ! RETINOL PROL
CG2DC2 CG2DC2 CG321  OG311      0.4000  2   180.00 ! RETINOL PROL
CG2DC2 CG2DC2 CG321  OG311      0.6000  3   180.00 ! RETINOL PROL
CG2DC2 CG2DC2 CG321  OG3R60     0.7000  3     0.00 ! PY02, 2h-pyran
CG2DC2 CG2DC2 CG321  HGA2       0.0300  3     0.00 ! RETINOL PROL
CG2O1  CG2DC2 CG321  CG2D1      0.0000  3     0.00 ! NICH; Kenno: nad/ppi, jjp1/adm jr. 7/95 says 1.0 3 180 but that's unlikely ==> re-optimize
CG2O1  CG2DC2 CG321  HGA2       0.0000  3     0.00 ! NICH; Kenno: nad/ppi, jjp1/adm jr. 7/95 says 1.0 3 180 but that's unlikely ==> re-optimize
CG331  CG2DC2 CG321  CG321      0.1900  3     0.00 ! RETINOL TMCH
CG331  CG2DC2 CG321  HGA2       0.1900  3     0.00 ! RETINOL TMCH
HGA4   CG2DC2 CG321  OG311      0.2000  3     0.00 ! RETINOL PROL
HGA4   CG2DC2 CG321  OG3R60     0.2000  3     0.00 ! PY02, 2h-pyran; re-initialized from PROL, 3-propenol; kevo
HGA4   CG2DC2 CG321  HGA2       0.2000  3     0.00 ! RETINOL PROL
CG2DC1 CG2DC2 CG331  HGA3       0.3000  3   180.00 ! RETINOL DMB1, 2-methyl-1,3-butadiene
CG2DC2 CG2DC2 CG331  HGA3       0.3000  3   180.00 ! RETINOL BTE2, 2-butene @@@@@ Kenno: 0 --> 180 to fix minimum @@@@@
CG2DC3 CG2DC2 CG331  HGA3       0.3000  3     0.00 ! RETINOL DMP2, 2-methyl-1,3-pentadiene
CG321  CG2DC2 CG331  HGA3       0.1600  3     0.00 ! RETINOL MECH
CG331  CG2DC2 CG331  HGA3       0.3000  3     0.00 ! RETINOL DMP1, 4-methyl-1,3-pentadiene
HGA4   CG2DC2 CG331  HGA3       0.0000  3     0.00 ! RETINOL BTE2, 2-butene @@@@@ Kenno: 0.3 --> 0.0 to fix planarity around CG2DCx @@@@@
CG2R61 CG2DC2 NG2D1  NG2S1     12.0000  2   180.00 ! HDZ2, hydrazone model cmpd 2
HGA4   CG2DC2 NG2D1  NG2S1      4.0000  2   180.00 ! HDZ2, hydrazone model cmpd 2
CG2DC1 CG2DC2 NG2P1  CG334      7.0000  2   180.00 ! RETINOL SCH3, Schiff's base, protonated
CG2DC1 CG2DC2 NG2P1  HGP2       5.0000  2   180.00 ! RETINOL SCH3, Schiff's base, protonated
HGR52  CG2DC2 NG2P1  CG334      8.5000  2   180.00 ! RETINOL SCH2, Schiff's base, protonated
HGR52  CG2DC2 NG2P1  HGP2       5.0000  2   180.00 ! RETINOL SCH2, Schiff's base, protonated
NG311  CG2N1  NG2D1  HGP1       5.2000  2   180.00 ! MGU2, methylguanidine2
NG321  CG2N1  NG2D1  CG331      6.5000  2   180.00 ! MGU1, methylguanidine
NG321  CG2N1  NG2D1  HGP1       5.2000  2   180.00 ! MGU2, methylguanidine2
NG2P1  CG2N1  NG2P1  CG324      2.2500  2   180.00 ! PROT 9.0->2.25 GUANIDINIUM (KK)
NG2P1  CG2N1  NG2P1  CG334      2.2500  2   180.00 ! PROT 9.0->2.25 GUANIDINIUM (KK)
NG2P1  CG2N1  NG2P1  HGP2       2.2500  2   180.00 ! PROT 9.0->2.25 GUANIDINIUM (KK)
NG2D1  CG2N1  NG311  CG331      0.5000  2   180.00 ! MGU2, methylguanidine2
NG2D1  CG2N1  NG311  HGPAM1     2.8000  2   180.00 ! MGU2, methylguanidine2 kevo: 3 --> 2 (counteracting forces). May benefit optimization.
NG321  CG2N1  NG311  CG331      0.5000  2   180.00 ! MGU2, methylguanidine2
NG321  CG2N1  NG311  HGPAM1     2.8000  2   180.00 ! MGU2, methylguanidine2 kevo: 3 --> 2 (counteracting forces). May benefit optimization.
NG2D1  CG2N1  NG321  HGPAM2     0.2000  2   180.00 ! MGU1, methylguanidine; MGU2, methylguanidine2 kevo: new. Needs to be further optimized.
NG2D1  CG2N1  NG321  HGPAM2     0.1500  6     0.00 ! MGU1, methylguanidine; MGU2, methylguanidine2 kevo: new. Needs to be further optimized.
NG311  CG2N1  NG321  HGPAM2     0.2000  2   180.00 ! MGU2, methylguanidine2 kevo: new. Needs to be further optimized.
NG311  CG2N1  NG321  HGPAM2     0.1500  6     0.00 ! MGU2, methylguanidine2 kevo: new. Needs to be further optimized.
NG321  CG2N1  NG321  HGPAM2     0.2000  2   180.00 ! MGU1, methylguanidine kevo: new. Needs to be further optimized.
NG321  CG2N1  NG321  HGPAM2     0.1500  6     0.00 ! MGU1, methylguanidine kevo: new. Needs to be further optimized.
NG2P1  CG2N2  CG2R61 CG2R61     0.8200  2   180.00 ! BAMI, benzamidinium, sz (verified by pram)
NG2P1  CG2N2  CG2R61 CG2R61     0.2900  4     0.00 ! BAMI, benzamidinium, sz (verified by pram)
NG2P1  CG2N2  CG2R61 CG2R61     0.0900  6     0.00 ! BAMI, benzamidinium, sz (verified by pram)
NG2P1  CG2N2  CG331  HGA3       0.2500  3     0.00 ! AMDN, amidinium amidinium, mp2 scan, pram
CG2R61 CG2N2  NG2P1  HGP2       2.0000  2   180.00 ! BAMI, benzamidinium, mp2 scan, pram
CG331  CG2N2  NG2P1  HGP2       3.5000  2   180.00 ! AMDN, amidinium, mp2 scan, pram
NG2P1  CG2N2  NG2P1  HGP2       3.5000  2   180.00 ! AMDN, amidinium, mp2 scan, pram
NG2S1  CG2O1  CG2R61 CG2R61     1.0000  2   180.00 ! HDZ2, hydrazone model cmpd 2
NG2S1  CG2O1  CG2R61 CG2RC0     1.0000  2   180.00 ! HDZ2, hydrazone model cmpd 2
NG2S2  CG2O1  CG2R61 CG2R61     1.0000  2   180.00 ! 3NAP, nicotinamide (PYRIDINE pyr-CONH2), yin
OG2D1  CG2O1  CG2R61 CG2R61     1.0000  2   180.00 ! 3NAP, nicotinamide (PYRIDINE pyr-CONH2), yin
OG2D1  CG2O1  CG2R61 CG2RC0     1.0000  2   180.00 ! HDZ2, hydrazone model cmpd 2
NG2S2  CG2O1  CG2R62 CG2R62     0.3500  1   180.00 ! NA nad/ppi, jjp1/adm jr. 7/95
NG2S2  CG2O1  CG2R62 CG2R62     0.6200  2     0.00 ! NA nad/ppi, jjp1/adm jr. 7/95
OG2D1  CG2O1  CG2R62 CG2R62     2.3800  2   180.00 ! NA nad/ppi, jjp1/adm jr. 7/95
NG2S0  CG2O1  CG311  CG311      0.0000  1     0.00 ! PROT AcProNH2, ProNH2, AcProNHCH3 RLD 4/23/93
NG2S0  CG2O1  CG311  CG321      0.0000  1     0.00 ! PROT AcProNH2, ProNH2, AcProNHCH3 RLD 4/23/93
NG2S0  CG2O1  CG311  CG323      0.0000  1     0.00 ! PROT AcProNH2, ProNH2, AcProNHCH3 RLD 4/23/93
NG2S0  CG2O1  CG311  CG331      0.0000  1     0.00 ! PROT AcProNH2, ProNH2, AcProNHCH3 RLD 4/23/93
NG2S0  CG2O1  CG311  NG2S1      0.4000  1     0.00 ! PROT AcProNH2, ProNH2, AcProNHCH3 RLD 4/23/93
NG2S0  CG2O1  CG311  HGA1       0.0000  1     0.00 ! PROT AcProNH2, ProNH2, AcProNHCH3 RLD 4/23/93
NG2S1  CG2O1  CG311  CG311      0.0000  1     0.00 ! PROT ala dipeptide, new C VDW Rmin, 4/10/93 (LK)
NG2S1  CG2O1  CG311  CG321      0.0000  1     0.00 ! PROT ala dipeptide, new C VDW Rmin, 4/10/93 (LK)
NG2S1  CG2O1  CG311  CG323      0.0000  1     0.00 ! PROT ala dipeptide, new C VDW Rmin, 4/10/93 (LK)
NG2S1  CG2O1  CG311  CG331      0.0000  1     0.00 ! PROT ala dipeptide, new C VDW Rmin, 4/10/93 (LK)
NG2S1  CG2O1  CG311  NG2S1      0.6000  1     0.00 ! PROT ala dipeptide, new C VDW Rmin, adm jr., 3/3/93
NG2S1  CG2O1  CG311  HGA1       0.0000  1     0.00 ! PROT Alanine Dipeptide ab initio calc's (LK)
NG2S2  CG2O1  CG311  CG311      0.0000  1     0.00 ! PROT ala dipeptide, new C VDW Rmin, 4/10/93 (LK)
NG2S2  CG2O1  CG311  CG321      0.0000  1     0.00 ! PROT ala dipeptide, new C VDW Rmin, 4/10/93 (LK)
NG2S2  CG2O1  CG311  CG323      0.0000  1     0.00 ! PROT ala dipeptide, new C VDW Rmin, 4/10/93 (LK)
NG2S2  CG2O1  CG311  CG331      0.0000  1     0.00 ! PROT ala dipeptide, new C VDW Rmin, 4/10/93 (LK)
NG2S2  CG2O1  CG311  NG2S1      0.6000  1     0.00 ! PROT ala dipeptide, new C VDW Rmin, adm jr., 3/3/93
NG2S2  CG2O1  CG311  HGA1       0.0000  1     0.00 ! PROT Alanine Dipeptide ab initio calc's (LK)
OG2D1  CG2O1  CG311  CG311      1.4000  1     0.00 ! PROT ala dipeptide, new C VDW Rmin, adm jr., 3/3/93c
OG2D1  CG2O1  CG311  CG321      1.4000  1     0.00 ! PROT ala dipeptide, new C VDW Rmin, adm jr., 3/3/93c
OG2D1  CG2O1  CG311  CG323      1.4000  1     0.00 ! PROT ala dipeptide, new C VDW Rmin, adm jr., 3/3/93c
OG2D1  CG2O1  CG311  CG331      1.4000  1     0.00 ! PROT ala dipeptide, new C VDW Rmin, adm jr., 3/3/93c
OG2D1  CG2O1  CG311  NG2S1      0.0000  1     0.00 ! PROT Alanine Dipeptide ab initio calc's (LK)
OG2D1  CG2O1  CG311  HGA1       0.0000  1     0.00 ! PROT Alanine Dipeptide ab initio calc's (LK)
NG2S0  CG2O1  CG314  CG311      0.0000  1     0.00 ! PROT AcProNH2, ProNH2, AcProNHCH3 RLD 4/23/93
NG2S0  CG2O1  CG314  CG321      0.0000  1     0.00 ! PROT AcProNH2, ProNH2, AcProNHCH3 RLD 4/23/93
NG2S0  CG2O1  CG314  CG323      0.0000  1     0.00 ! PROT AcProNH2, ProNH2, AcProNHCH3 RLD 4/23/93
NG2S0  CG2O1  CG314  CG331      0.0000  1     0.00 ! PROT AcProNH2, ProNH2, AcProNHCH3 RLD 4/23/93
NG2S0  CG2O1  CG314  NG3P3      0.4000  1     0.00 ! PROT AcProNH2, ProNH2, AcProNHCH3 RLD 4/23/93
NG2S0  CG2O1  CG314  HGA1       0.0000  1     0.00 ! PROT AcProNH2, ProNH2, AcProNHCH3 RLD 4/23/93
NG2S1  CG2O1  CG314  CG311      0.0000  1     0.00 ! PROT ala dipeptide, new C VDW Rmin, 4/10/93 (LK)
NG2S1  CG2O1  CG314  CG321      0.0000  1     0.00 ! PROT ala dipeptide, new C VDW Rmin, 4/10/93 (LK)
NG2S1  CG2O1  CG314  CG323      0.0000  1     0.00 ! NOT OPTIMIZED! PROT ala dipeptide, new C VDW Rmin, 4/10/93 (LK)
NG2S1  CG2O1  CG314  CG331      0.0000  1     0.00 ! PROT ala dipeptide, new C VDW Rmin, 4/10/93 (LK)
NG2S1  CG2O1  CG314  NG3P3      0.6000  1     0.00 ! PROT ala dipeptide, new C VDW Rmin, adm jr., 3/3/93
NG2S1  CG2O1  CG314  HGA1       0.0000  1     0.00 ! PROT Alanine Dipeptide ab initio calc's (LK)
NG2S2  CG2O1  CG314  CG311      0.0000  1     0.00 ! PROT ala dipeptide, new C VDW Rmin, 4/10/93 (LK)
NG2S2  CG2O1  CG314  CG321      0.0000  1     0.00 ! PROT ala dipeptide, new C VDW Rmin, 4/10/93 (LK)
NG2S2  CG2O1  CG314  CG323      0.0000  1     0.00 ! PROT ala dipeptide, new C VDW Rmin, 4/10/93 (LK)
NG2S2  CG2O1  CG314  CG331      0.0000  1     0.00 ! PROT ala dipeptide, new C VDW Rmin, 4/10/93 (LK)
NG2S2  CG2O1  CG314  NG3P3      0.6000  1     0.00 ! PROT ala dipeptide, new C VDW Rmin, adm jr., 3/3/93
NG2S2  CG2O1  CG314  HGA1       0.0000  1     0.00 ! PROT Alanine Dipeptide ab initio calc's (LK)
OG2D1  CG2O1  CG314  CG311      1.4000  1     0.00 ! PROT ala dipeptide, new C VDW Rmin, adm jr., 3/3/93c
OG2D1  CG2O1  CG314  CG321      1.4000  1     0.00 ! PROT ala dipeptide, new C VDW Rmin, adm jr., 3/3/93c
OG2D1  CG2O1  CG314  CG323      1.4000  1     0.00 ! PROT ala dipeptide, new C VDW Rmin, adm jr., 3/3/93c
OG2D1  CG2O1  CG314  CG331      1.4000  1     0.00 ! PROT ala dipeptide, new C VDW Rmin, adm jr., 3/3/93c
OG2D1  CG2O1  CG314  NG3P3      0.0000  1     0.00 ! PROT Backbone parameter set made complete RLD 8/8/90
OG2D1  CG2O1  CG314  HGA1       0.0000  1     0.00 ! PROT Alanine Dipeptide ab initio calc's (LK)
NG2S0  CG2O1  CG321  CG331      1.5000  1     0.00 ! DMPR, dimethylpropanamide, mnoon
NG2S0  CG2O1  CG321  NG2S1      0.4000  1     0.00 ! PROT AcProNH2, ProNH2, AcProNHCH3 RLD 4/23/93
NG2S0  CG2O1  CG321  HGA2       0.0000  1     0.00 ! PROT AcProNH2, ProNH2, AcProNHCH3 RLD 4/23/93
NG2S1  CG2O1  CG321  CG321      0.0000  1     0.00 ! PROT from NG2S1  CG2O1  CG311  CT2, for lactams, adm jr.
NG2S1  CG2O1  CG321  NG2S1      0.6000  1     0.00 ! PROT ala dipeptide, new C VDW Rmin, adm jr., 3/3/93
NG2S1  CG2O1  CG321  HGA1       0.0000  1     0.00 ! PROT Alanine Dipeptide ab initio calc's (LK)
NG2S1  CG2O1  CG321  HGA2       0.0000  3     0.00 ! PROT, sp2-methyl, no torsion potential
NG2S2  CG2O1  CG321  CG311      0.0500  6   180.00 ! PROT For side chains of asp,asn,glu,gln, (n=6) from KK(LK)
NG2S2  CG2O1  CG321  CG314      0.0500  6   180.00 ! PROT For side chains of asp,asn,glu,gln, (n=6) from KK(LK)
NG2S2  CG2O1  CG321  CG321      0.0500  6   180.00 ! PROT For side chains of asp,asn,glu,gln, (n=6) from KK(LK)
NG2S2  CG2O1  CG321  CG331      0.0500  6   180.00 ! PROT For side chains of asp,asn,glu,gln, (n=6) from KK(LK)
NG2S2  CG2O1  CG321  NG2S1      0.6000  1     0.00 ! PROT ala dipeptide, new C VDW Rmin, adm jr., 3/3/93
NG2S2  CG2O1  CG321  HGA2       0.0000  3   180.00 ! PROT adm jr., 8/13/90  geometry and vibrations
OG2D1  CG2O1  CG321  CG311      0.0500  6   180.00 ! PROT For side chains of asp,asn,glu,gln, (n=6) from KK(LK)
OG2D1  CG2O1  CG321  CG314      0.0500  6   180.00 ! PROT For side chains of asp,asn,glu,gln, (n=6) from KK(LK)
OG2D1  CG2O1  CG321  CG321      0.0500  6   180.00 ! PROT For side chains of asp,asn,glu,gln, (n=6) from KK(LK)
OG2D1  CG2O1  CG321  CG331      0.0500  6   180.00 ! PROT For side chains of asp,asn,glu,gln, (n=6) from KK(LK)
OG2D1  CG2O1  CG321  NG2S1      0.0000  1     0.00 ! PROT Alanine Dipeptide ab initio calc's (LK)
OG2D1  CG2O1  CG321  HGA2       0.0000  3   180.00 ! PROT adm jr., 8/13/90  geometry and vibrations
NG2S0  CG2O1  CG324  NG3P3      0.4000  1     0.00 ! PROT AcProNH2, ProNH2, AcProNHCH3 RLD 4/23/93
NG2S0  CG2O1  CG324  HGA2       0.0000  1     0.00 ! PROT AcProNH2, ProNH2, AcProNHCH3 RLD 4/23/93
NG2S1  CG2O1  CG324  NG3P3      0.4000  1     0.00 ! PROT adm jr. 3/24/92, for PRES GLYP
NG2S1  CG2O1  CG324  HGA2       0.0000  3     0.00 ! PROT, sp2-methyl, no torsion potential
NG2S2  CG2O1  CG324  NG3P3      0.4000  1     0.00 ! PROT adm jr. 3/24/92, for PRES GLYP
NG2S2  CG2O1  CG324  HGA2       0.0000  3   180.00 ! PROT adm jr., 8/13/90  geometry and vibrations
OG2D1  CG2O1  CG324  NG3P3      0.0000  1     0.00 ! PROT Backbone parameter set made complete RLD 8/8/90
OG2D1  CG2O1  CG324  HGA2       0.0000  3   180.00 ! PROT adm jr., 8/13/90  geometry and vibrations
NG2S0  CG2O1  CG331  HGA3       0.0000  3     0.00 ! PROT AcProNH2, ProNH2, AcProNHCH3 RLD 4/23/93
NG2S1  CG2O1  CG331  HGA3       0.0000  3     0.00 ! PROT, sp2-methyl, no torsion potential
NG2S2  CG2O1  CG331  HGA3       0.0000  3     0.00 ! PROT, sp2-methyl, no torsion potential
OG2D1  CG2O1  CG331  HGA3       0.0000  3   180.00 ! PROT adm jr., 8/13/90  geometry and vibrations
NG2S0  CG2O1  CG3C51 CG3C52     0.4000  1     0.00 ! PROT AcProNH2, ProNH2, AcProNHCH3 RLD 4/23/93
NG2S0  CG2O1  CG3C51 CG3C52     0.6000  2     0.00 ! PROT AcProNH2, ProNH2, AcProNHCH3 RLD 4/23/93
NG2S0  CG2O1  CG3C51 NG2S0      0.3000  1     0.00 ! PROT AcProNH2, ProNH2, AcProNHCH3 RLD 4/23/93
NG2S0  CG2O1  CG3C51 NG2S0     -0.3000  4     0.00 ! PROT AcProNH2, ProNH2, AcProNHCH3 RLD 4/23/93
NG2S0  CG2O1  CG3C51 HGA1       0.4000  1   180.00 ! PROT AcProNH2, ProNH2, AcProNHCH3 RLD 4/23/93
NG2S0  CG2O1  CG3C51 HGA1       0.6000  2     0.00 ! PROT AcProNH2, ProNH2, AcProNHCH3 RLD 4/23/93
NG2S1  CG2O1  CG3C51 CG3C52     0.4000  1     0.00 ! PROT AcProNH2, ProNH2, AcProNHCH3 RLD 4/23/93
NG2S1  CG2O1  CG3C51 CG3C52     0.6000  2     0.00 ! PROT AcProNH2, ProNH2, AcProNHCH3 RLD 4/23/93
NG2S1  CG2O1  CG3C51 NG2S0      0.3000  1     0.00 ! PROT AcProNH2, ProNH2, AcProNHCH3 RLD 4/23/93
NG2S1  CG2O1  CG3C51 NG2S0     -0.3000  4     0.00 ! PROT AcProNH2, ProNH2, AcProNHCH3 RLD 4/23/93
NG2S1  CG2O1  CG3C51 HGA1       0.4000  1   180.00 ! PROT AcProNH2, ProNH2, AcProNHCH3 RLD 4/23/93
NG2S1  CG2O1  CG3C51 HGA1       0.6000  2     0.00 ! PROT AcProNH2, ProNH2, AcProNHCH3 RLD 4/23/93
NG2S2  CG2O1  CG3C51 CG3C52     0.4000  1     0.00 ! PROT AcProNH2, ProNH2, AcProNHCH3 RLD 4/23/93
NG2S2  CG2O1  CG3C51 CG3C52     0.6000  2     0.00 ! PROT AcProNH2, ProNH2, AcProNHCH3 RLD 4/23/93
NG2S2  CG2O1  CG3C51 NG2S0      0.3000  1     0.00 ! PROT AcProNH2, ProNH2, AcProNHCH3 RLD 4/23/93
NG2S2  CG2O1  CG3C51 NG2S0     -0.3000  4     0.00 ! PROT AcProNH2, ProNH2, AcProNHCH3 RLD 4/23/93
NG2S2  CG2O1  CG3C51 HGA1       0.4000  1   180.00 ! PROT AcProNH2, ProNH2, AcProNHCH3 RLD 4/23/93
NG2S2  CG2O1  CG3C51 HGA1       0.6000  2     0.00 ! PROT AcProNH2, ProNH2, AcProNHCH3 RLD 4/23/93
OG2D1  CG2O1  CG3C51 CG3C52     0.4000  1   180.00 ! PROT AcProNH2, ProNH2, AcProNHCH3 RLD 4/23/93
OG2D1  CG2O1  CG3C51 CG3C52     0.6000  2     0.00 ! PROT AcProNH2, ProNH2, AcProNHCH3 RLD 4/23/93
OG2D1  CG2O1  CG3C51 NG2S0     -0.3000  4     0.00 ! PROT AcProNH2, ProNH2, AcProNHCH3 RLD 4/23/93
OG2D1  CG2O1  CG3C51 HGA1       0.4000  1     0.00 ! PROT AcProNH2, ProNH2, AcProNHCH3 RLD 4/23/93
OG2D1  CG2O1  CG3C51 HGA1       0.6000  2     0.00 ! PROT AcProNH2, ProNH2, AcProNHCH3 RLD 4/23/93
NG2S0  CG2O1  CG3C53 CG3C52     0.4000  1     0.00 ! PROT AcProNH2, ProNH2, AcProNHCH3 RLD 4/23/93
NG2S0  CG2O1  CG3C53 CG3C52     0.6000  2     0.00 ! PROT AcProNH2, ProNH2, AcProNHCH3 RLD 4/23/93
NG2S0  CG2O1  CG3C53 NG3P2      0.3000  1     0.00 ! PROT AcProNH2, ProNH2, AcProNHCH3 RLD 4/23/93
NG2S0  CG2O1  CG3C53 HGA1       0.4000  1   180.00 ! PROT AcProNH2, ProNH2, AcProNHCH3 RLD 4/23/93
NG2S0  CG2O1  CG3C53 HGA1       0.6000  2     0.00 ! PROT AcProNH2, ProNH2, AcProNHCH3 RLD 4/23/93
NG2S1  CG2O1  CG3C53 CG3C52     0.4000  1     0.00 ! PROT AcProNH2, ProNH2, AcProNHCH3 RLD 4/23/93
NG2S1  CG2O1  CG3C53 CG3C52     0.6000  2     0.00 ! PROT AcProNH2, ProNH2, AcProNHCH3 RLD 4/23/93
NG2S1  CG2O1  CG3C53 NG3P2      0.3000  1     0.00 ! PROT AcProNH2, ProNH2, AcProNHCH3 RLD 4/23/93
NG2S1  CG2O1  CG3C53 HGA1       0.4000  1   180.00 ! PROT AcProNH2, ProNH2, AcProNHCH3 RLD 4/23/93
NG2S1  CG2O1  CG3C53 HGA1       0.6000  2     0.00 ! PROT AcProNH2, ProNH2, AcProNHCH3 RLD 4/23/93
NG2S2  CG2O1  CG3C53 CG3C52     0.4000  1     0.00 ! PROT AcProNH2, ProNH2, AcProNHCH3 RLD 4/23/93
NG2S2  CG2O1  CG3C53 CG3C52     0.6000  2     0.00 ! PROT AcProNH2, ProNH2, AcProNHCH3 RLD 4/23/93
NG2S2  CG2O1  CG3C53 NG3P2      0.3000  1     0.00 ! PROT AcProNH2, ProNH2, AcProNHCH3 RLD 4/23/93
NG2S2  CG2O1  CG3C53 HGA1       0.4000  1   180.00 ! PROT AcProNH2, ProNH2, AcProNHCH3 RLD 4/23/93
NG2S2  CG2O1  CG3C53 HGA1       0.6000  2     0.00 ! PROT AcProNH2, ProNH2, AcProNHCH3 RLD 4/23/93
OG2D1  CG2O1  CG3C53 CG3C52     0.4000  1   180.00 ! PROT AcProNH2, ProNH2, AcProNHCH3 RLD 4/23/93
OG2D1  CG2O1  CG3C53 CG3C52     0.6000  2     0.00 ! PROT AcProNH2, ProNH2, AcProNHCH3 RLD 4/23/93
OG2D1  CG2O1  CG3C53 NG3P2      0.1400  3     0.00 ! PROT AcProNH2, ProNH2, AcProNHCH3 RLD 4/23/93
OG2D1  CG2O1  CG3C53 HGA1       0.4000  1     0.00 ! PROT AcProNH2, ProNH2, AcProNHCH3 RLD 4/23/93
OG2D1  CG2O1  CG3C53 HGA1       0.6000  2     0.00 ! PROT AcProNH2, ProNH2, AcProNHCH3 RLD 4/23/93
CG311  CG2O1  NG2S0  CG3C51     2.7500  2   180.00 ! PROT AcProNH2, ProNH2, AcProNHCH3 RLD 4/23/93
CG311  CG2O1  NG2S0  CG3C51     0.3000  4     0.00 ! PROT AcProNH2, ProNH2, AcProNHCH3 RLD 4/23/93
CG311  CG2O1  NG2S0  CG3C52     2.7500  2   180.00 ! PROT AcProNH2, ProNH2, AcProNHCH3 RLD 4/23/93
CG311  CG2O1  NG2S0  CG3C52     0.3000  4     0.00 ! PROT AcProNH2, ProNH2, AcProNHCH3 RLD 4/23/93
CG314  CG2O1  NG2S0  CG3C51     2.7500  2   180.00 ! PROT AcProNH2, ProNH2, AcProNHCH3 RLD 4/23/93
CG314  CG2O1  NG2S0  CG3C51     0.3000  4     0.00 ! PROT AcProNH2, ProNH2, AcProNHCH3 RLD 4/23/93
CG314  CG2O1  NG2S0  CG3C52     2.7500  2   180.00 ! PROT AcProNH2, ProNH2, AcProNHCH3 RLD 4/23/93
CG314  CG2O1  NG2S0  CG3C52     0.3000  4     0.00 ! PROT AcProNH2, ProNH2, AcProNHCH3 RLD 4/23/93
CG321  CG2O1  NG2S0  CG331      2.6000  2   180.00 ! DMPR, dimethylpropanamide; from DMF, Dimethylformamide; kevo
CG321  CG2O1  NG2S0  CG3C51     2.7500  2   180.00 ! PROT AcProNH2, ProNH2, AcProNHCH3 RLD 4/23/93
CG321  CG2O1  NG2S0  CG3C51     0.3000  4     0.00 ! PROT AcProNH2, ProNH2, AcProNHCH3 RLD 4/23/93
CG321  CG2O1  NG2S0  CG3C52     2.7500  2   180.00 ! PROT AcProNH2, ProNH2, AcProNHCH3 RLD 4/23/93
CG321  CG2O1  NG2S0  CG3C52     0.3000  4     0.00 ! PROT AcProNH2, ProNH2, AcProNHCH3 RLD 4/23/93
CG324  CG2O1  NG2S0  CG3C51     2.7500  2   180.00 ! PROT AcProNH2, ProNH2, AcProNHCH3 RLD 4/23/93
CG324  CG2O1  NG2S0  CG3C51     0.3000  4     0.00 ! PROT AcProNH2, ProNH2, AcProNHCH3 RLD 4/23/93
CG324  CG2O1  NG2S0  CG3C52     2.7500  2   180.00 ! PROT AcProNH2, ProNH2, AcProNHCH3 RLD 4/23/93
CG324  CG2O1  NG2S0  CG3C52     0.3000  4     0.00 ! PROT AcProNH2, ProNH2, AcProNHCH3 RLD 4/23/93
CG331  CG2O1  NG2S0  CG331      2.6000  2   180.00 ! DMF, Dimethylformamide, xxwy
CG331  CG2O1  NG2S0  CG3C51     2.7500  2   180.00 ! PROT AcProNH2, ProNH2, AcProNHCH3 RLD 4/23/93
CG331  CG2O1  NG2S0  CG3C51     0.3000  4     0.00 ! PROT AcProNH2, ProNH2, AcProNHCH3 RLD 4/23/93
CG331  CG2O1  NG2S0  CG3C52     2.7500  2   180.00 ! PROT AcProNH2, ProNH2, AcProNHCH3 RLD 4/23/93
CG331  CG2O1  NG2S0  CG3C52     0.3000  4     0.00 ! PROT AcProNH2, ProNH2, AcProNHCH3 RLD 4/23/93
CG3C51 CG2O1  NG2S0  CG3C51     2.7500  2   180.00 ! PROT AcProNH2, ProNH2, AcProNHCH3 RLD 4/23/93
CG3C51 CG2O1  NG2S0  CG3C51     0.3000  4     0.00 ! PROT AcProNH2, ProNH2, AcProNHCH3 RLD 4/23/93
CG3C51 CG2O1  NG2S0  CG3C52     2.7500  2   180.00 ! PROT AcProNH2, ProNH2, AcProNHCH3 RLD 4/23/93
CG3C51 CG2O1  NG2S0  CG3C52     0.3000  4     0.00 ! PROT AcProNH2, ProNH2, AcProNHCH3 RLD 4/23/93
CG3C53 CG2O1  NG2S0  CG3C51     2.7500  2   180.00 ! PROT AcProNH2, ProNH2, AcProNHCH3 RLD 4/23/93
CG3C53 CG2O1  NG2S0  CG3C51     0.3000  4     0.00 ! PROT AcProNH2, ProNH2, AcProNHCH3 RLD 4/23/93
CG3C53 CG2O1  NG2S0  CG3C52     2.7500  2   180.00 ! PROT AcProNH2, ProNH2, AcProNHCH3 RLD 4/23/93
CG3C53 CG2O1  NG2S0  CG3C52     0.3000  4     0.00 ! PROT AcProNH2, ProNH2, AcProNHCH3 RLD 4/23/93
OG2D1  CG2O1  NG2S0  CG331      2.6000  2   180.00 ! DMF, Dimethylformamide, xxwy
OG2D1  CG2O1  NG2S0  CG3C51     2.7500  2   180.00 ! PROT AcProNH2, ProNH2, AcProNHCH3 RLD 4/23/93
OG2D1  CG2O1  NG2S0  CG3C51     0.3000  4     0.00 ! PROT AcProNH2, ProNH2, AcProNHCH3 RLD 4/23/93
OG2D1  CG2O1  NG2S0  CG3C52     2.7500  2   180.00 ! PROT AcProNH2, ProNH2, AcProNHCH3 RLD 4/23/93
OG2D1  CG2O1  NG2S0  CG3C52     0.3000  4     0.00 ! PROT AcProNH2, ProNH2, AcProNHCH3 RLD 4/23/93
HGR52  CG2O1  NG2S0  CG331      2.6000  2   180.00 ! DMF, Dimethylformamide, xxwy
CG2DC1 CG2O1  NG2S1  CG2R61     1.6000  1     0.00 ! RETINOL CROT
CG2DC1 CG2O1  NG2S1  CG2R61     2.5000  2   180.00 ! RETINOL CROT
CG2DC1 CG2O1  NG2S1  CG331      1.6000  1     0.00 ! RETINOL CROT
CG2DC1 CG2O1  NG2S1  CG331      2.5000  2   180.00 ! RETINOL CROT
CG2DC1 CG2O1  NG2S1  HGP1       2.5000  2   180.00 ! RETINOL CROT
CG2DC2 CG2O1  NG2S1  CG2R61     1.6000  1     0.00 ! RETINOL CROT
CG2DC2 CG2O1  NG2S1  CG2R61     2.5000  2   180.00 ! RETINOL CROT
CG2DC2 CG2O1  NG2S1  CG331      1.6000  1     0.00 ! RETINOL CROT
CG2DC2 CG2O1  NG2S1  CG331      2.5000  2   180.00 ! RETINOL CROT
CG2DC2 CG2O1  NG2S1  HGP1       2.5000  2   180.00 ! RETINOL CROT
CG2R61 CG2O1  NG2S1  CG321      1.6000  1     0.00 ! 3CPD, Gamma-3-Amide Pyridine Lysine CDCA Amide; from HDZ2, hydrazone model cmpd 2; cacha
CG2R61 CG2O1  NG2S1  CG321      4.0000  2   180.00 ! 3CPD, Gamma-3-Amide Pyridine Lysine CDCA Amide; from HDZ2, hydrazone model cmpd 2; cacha
CG2R61 CG2O1  NG2S1  NG2D1      1.6000  1     0.00 ! HDZ2, hydrazone model cmpd 2
CG2R61 CG2O1  NG2S1  NG2D1      4.0000  2   180.00 ! HDZ2, hydrazone model cmpd 2
CG2R61 CG2O1  NG2S1  HGP1       2.5000  2   180.00 ! HDZ2, hydrazone model cmpd 2
CG311  CG2O1  NG2S1  CG311      1.6000  1     0.00 ! PROT NMA cis/trans energy difference. (LK)
CG311  CG2O1  NG2S1  CG311      2.5000  2   180.00 ! PROT Gives appropriate NMA cis/trans barrier. (LK)
CG311  CG2O1  NG2S1  CG321      1.6000  1     0.00 ! PROT NMA cis/trans energy difference. (LK)
CG311  CG2O1  NG2S1  CG321      2.5000  2   180.00 ! PROT Gives appropriate NMA cis/trans barrier. (LK)
CG311  CG2O1  NG2S1  CG331      1.6000  1     0.00 ! PROT NMA cis/trans energy difference. (LK)
CG311  CG2O1  NG2S1  CG331      2.5000  2   180.00 ! PROT Gives appropriate NMA cis/trans barrier. (LK)
CG311  CG2O1  NG2S1  HGP1       2.5000  2   180.00 ! PROT Gives appropriate NMA cis/trans barrier. (LK)
CG314  CG2O1  NG2S1  CG311      1.6000  1     0.00 ! PROT NMA cis/trans energy difference. (LK)
CG314  CG2O1  NG2S1  CG311      2.5000  2   180.00 ! PROT Gives appropriate NMA cis/trans barrier. (LK)
CG314  CG2O1  NG2S1  CG321      1.6000  1     0.00 ! PROT NMA cis/trans energy difference. (LK)
CG314  CG2O1  NG2S1  CG321      2.5000  2   180.00 ! PROT Gives appropriate NMA cis/trans barrier. (LK)
CG314  CG2O1  NG2S1  CG331      1.6000  1     0.00 ! PROT NMA cis/trans energy difference. (LK)
CG314  CG2O1  NG2S1  CG331      2.5000  2   180.00 ! PROT Gives appropriate NMA cis/trans barrier. (LK)
CG314  CG2O1  NG2S1  HGP1       2.5000  2   180.00 ! PROT Gives appropriate NMA cis/trans barrier. (LK)
CG321  CG2O1  NG2S1  CG2R61     1.6000  1     0.00 ! 3APP, Alpha-Benzyl Gamma-3-Amino Pyridine GA CDCA Amide, cacha
CG321  CG2O1  NG2S1  CG2R61     2.5000  2   180.00 ! 3APP, Alpha-Benzyl Gamma-3-Amino Pyridine GA CDCA Amide, cacha
CG321  CG2O1  NG2S1  CG2R64     1.6000  1     0.00 ! 2APP, Alpha-Benzyl Gamma-2-Amino Pyridine GA CDCA Amide, cacha
CG321  CG2O1  NG2S1  CG2R64     2.5000  2   180.00 ! 2APP, Alpha-Benzyl Gamma-2-Amino Pyridine GA CDCA Amide, cacha
CG321  CG2O1  NG2S1  CG311      1.6000  1     0.00 ! PROT NMA cis/trans energy difference. (LK)
CG321  CG2O1  NG2S1  CG311      2.5000  2   180.00 ! PROT Gives appropriate NMA cis/trans barrier. (LK)
CG321  CG2O1  NG2S1  CG321      1.6000  1     0.00 ! PROT NMA cis/trans energy difference. (LK)
CG321  CG2O1  NG2S1  CG321      2.5000  2   180.00 ! PROT Gives appropriate NMA cis/trans barrier. (LK)
CG321  CG2O1  NG2S1  CG331      1.6000  1     0.00 ! PROT from CG321  CG2O1  NG2S1  CT2, adm jr. 10/21/96
CG321  CG2O1  NG2S1  CG331      2.5000  2   180.00 ! PROT from CG321  CG2O1  NG2S1  CT2, adm jr. 10/21/96
CG321  CG2O1  NG2S1  NG2D1      0.9000  1     0.00 ! PMHA, hydrazone-containing model compound:, sz
CG321  CG2O1  NG2S1  NG2D1      3.5000  2   180.00 ! PMHA, hydrazone-containing model compound: HDZ1, hydrazone model cmpd, sz
CG321  CG2O1  NG2S1  HGP1       2.5000  2   180.00 ! PROT Gives appropriate NMA cis/trans barrier. (LK)
CG324  CG2O1  NG2S1  CG311      1.6000  1     0.00 ! PROT NMA cis/trans energy difference. (LK)
CG324  CG2O1  NG2S1  CG311      2.5000  2   180.00 ! PROT Gives appropriate NMA cis/trans barrier. (LK)
CG324  CG2O1  NG2S1  CG321      1.6000  1     0.00 ! PROT NMA cis/trans energy difference. (LK)
CG324  CG2O1  NG2S1  CG321      2.5000  2   180.00 ! PROT Gives appropriate NMA cis/trans barrier. (LK)
CG324  CG2O1  NG2S1  CG331      1.6000  1     0.00 ! PROT from CG321  CG2O1  NG2S1  CT2, adm jr. 10/21/96
CG324  CG2O1  NG2S1  CG331      2.5000  2   180.00 ! PROT from CG321  CG2O1  NG2S1  CT2, adm jr. 10/21/96
CG324  CG2O1  NG2S1  HGP1       2.5000  2   180.00 ! PROT Gives appropriate NMA cis/trans barrier. (LK)
CG331  CG2O1  NG2S1  CG2R61     1.6000  1     0.00 ! RETINOL PACP 1-fold added by kevo
CG331  CG2O1  NG2S1  CG2R61     2.5000  2   180.00 ! RETINOL PACP
CG331  CG2O1  NG2S1  CG2R64     1.6000  1     0.00 ! 2AMP, 2-amino pyridine, from PACP, p-acetamide-phenol, pyridine, kevo
CG331  CG2O1  NG2S1  CG2R64     2.5000  2   180.00 ! 2AMP, 2-amino pyridine, from PACP, p-acetamide-phenol, pyridine, kevo
CG331  CG2O1  NG2S1  CG311      1.6000  1     0.00 ! PROT NMA cis/trans energy difference. (LK)
CG331  CG2O1  NG2S1  CG311      2.5000  2   180.00 ! PROT Gives appropriate NMA cis/trans barrier. (LK)
CG331  CG2O1  NG2S1  CG321      1.6000  1     0.00 ! PROT for acetylated GLY N-terminus, adm jr.
CG331  CG2O1  NG2S1  CG321      2.5000  2   180.00 ! PROT for acetylated GLY N-terminus, adm jr.
CG331  CG2O1  NG2S1  CG331      1.6000  1     0.00 ! PROT NMA cis/trans energy difference. (LK)
CG331  CG2O1  NG2S1  CG331      2.5000  2   180.00 ! PROT Gives appropriate NMA cis/trans barrier. (LK)
CG331  CG2O1  NG2S1  NG2D1      0.9000  1     0.00 ! HDZ1, hydrazone model cmpd
CG331  CG2O1  NG2S1  NG2D1      3.5000  2   180.00 ! HDZ1, hydrazone model cmpd
CG331  CG2O1  NG2S1  HGP1       2.5000  2   180.00 ! PROT Gives appropriate NMA cis/trans barrier. (LK)
CG3C51 CG2O1  NG2S1  CG311      1.6000  1     0.00 ! PROT AcProNH2, ProNH2, AcProNHCH3 RLD 4/23/93
CG3C51 CG2O1  NG2S1  CG311      2.5000  2   180.00 ! PROT AcProNH2, ProNH2, AcProNHCH3 RLD 4/23/93
CG3C51 CG2O1  NG2S1  CG321      1.6000  1     0.00 ! PROT AcProNH2, ProNH2, AcProNHCH3 RLD 4/23/93
CG3C51 CG2O1  NG2S1  CG321      2.5000  2   180.00 ! PROT AcProNH2, ProNH2, AcProNHCH3 RLD 4/23/93
CG3C51 CG2O1  NG2S1  CG331      1.6000  1     0.00 ! PROT AcProNH2, ProNH2, AcProNHCH3 RLD 4/23/93
CG3C51 CG2O1  NG2S1  CG331      2.5000  2   180.00 ! PROT AcProNH2, ProNH2, AcProNHCH3 RLD 4/23/93
CG3C51 CG2O1  NG2S1  HGP1       2.5000  2   180.00 ! PROT AcProNH2, ProNH2, AcProNHCH3 RLD 4/23/93
CG3C53 CG2O1  NG2S1  CG311      1.6000  1     0.00 ! PROT AcProNH2, ProNH2, AcProNHCH3 RLD 4/23/93
CG3C53 CG2O1  NG2S1  CG311      2.5000  2   180.00 ! PROT AcProNH2, ProNH2, AcProNHCH3 RLD 4/23/93
CG3C53 CG2O1  NG2S1  CG321      1.6000  1     0.00 ! PROT AcProNH2, ProNH2, AcProNHCH3 RLD 4/23/93
CG3C53 CG2O1  NG2S1  CG321      2.5000  2   180.00 ! PROT AcProNH2, ProNH2, AcProNHCH3 RLD 4/23/93
CG3C53 CG2O1  NG2S1  CG331      1.6000  1     0.00 ! PROT AcProNH2, ProNH2, AcProNHCH3 RLD 4/23/93
CG3C53 CG2O1  NG2S1  CG331      2.5000  2   180.00 ! PROT AcProNH2, ProNH2, AcProNHCH3 RLD 4/23/93
CG3C53 CG2O1  NG2S1  HGP1       2.5000  2   180.00 ! PROT AcProNH2, ProNH2, AcProNHCH3 RLD 4/23/93
OG2D1  CG2O1  NG2S1  CG2R61     2.5000  2   180.00 ! RETINOL PACP
OG2D1  CG2O1  NG2S1  CG2R64     2.5000  2   180.00 ! 2AMP, 2-amino pyridine, from PACP, p-acetamide-phenol, pyridine, kevo
OG2D1  CG2O1  NG2S1  CG311      2.5000  2   180.00 ! PROT Gives appropriate NMA cis/trans barrier. (LK)
OG2D1  CG2O1  NG2S1  CG321      2.5000  2   180.00 ! PROT Gives appropriate NMA cis/trans barrier. (LK)
OG2D1  CG2O1  NG2S1  CG331      2.5000  2   180.00 ! PROT Gives appropriate NMA cis/trans barrier. (LK)
OG2D1  CG2O1  NG2S1  NG2D1      2.5000  2   180.00 ! HDZ1, hydrazone model cmpd
OG2D1  CG2O1  NG2S1  HGP1       2.5000  2   180.00 ! PROT Gives appropriate NMA cis/trans barrier. (LK)
CG2DC1 CG2O1  NG2S2  HGP1       2.5000  2   180.00 ! NICH; Kenno: reverted to nad/ppi, jjp1/adm jr. 7/95
CG2DC2 CG2O1  NG2S2  HGP1       2.5000  2   180.00 ! NICH; Kenno: reverted to nad/ppi, jjp1/adm jr. 7/95
CG2R61 CG2O1  NG2S2  HGP1       1.0000  2   180.00 ! 3NAP, nicotamide (PYRIDINE pyr-CONH2), yin
CG2R62 CG2O1  NG2S2  HGP1       2.5000  2   180.00 ! NA nad/ppi, jjp1/adm jr. 7/95
CG311  CG2O1  NG2S2  HGP1       2.5000  2   180.00 ! PROT Gives appropriate NMA cis/trans barrier. (LK)
CG314  CG2O1  NG2S2  HGP1       2.5000  2   180.00 ! PROT Gives appropriate NMA cis/trans barrier. (LK)
CG321  CG2O1  NG2S2  HGP1       1.4000  2   180.00 ! PROT adm jr. 4/10/91, acetamide update
CG324  CG2O1  NG2S2  HGP1       1.4000  2   180.00 ! PROT adm jr. 4/10/91, acetamide update
CG331  CG2O1  NG2S2  HGP1       1.4000  2   180.00 ! PROT adm jr. 4/10/91, acetamide update
CG3C51 CG2O1  NG2S2  HGP1       2.5000  2   180.00 ! PROT AcProNH2, ProNH2, AcProNHCH3 RLD 4/23/93
CG3C53 CG2O1  NG2S2  HGP1       2.5000  2   180.00 ! PROT AcProNH2, ProNH2, AcProNHCH3 RLD 4/23/93
OG2D1  CG2O1  NG2S2  HGP1       1.4000  2   180.00 ! PROT adm jr. 4/10/91, acetamide update
HGR52  CG2O1  NG2S2  HGP1       1.4000  2   180.00 ! PROT, formamide
OG2D1  CG2O2  CG311  CG321      0.0500  6   180.00 ! AMGA, Alpha Methyl Tert Butyl Glu Acid, cacha, 05/06 ! corrected kevo, 01/08
OG2D1  CG2O2  CG311  NG2R53     0.0000  1     0.00 ! drug design project, xxwy
OG2D1  CG2O2  CG311  NG2S1      0.0000  1     0.00 ! PROT Alanine Dipeptide ab initio calc's (LK)
OG2D1  CG2O2  CG311  HGA1       0.0000  3     0.00 ! AMGA, Alpha Methyl Glu Acid CDCA Amide, cacha, 03/06
OG302  CG2O2  CG311  CG321      0.0500  6   180.00 ! AMGA, Alpha Methyl Glu Acid CDCA Amide, cacha
OG302  CG2O2  CG311  NG2R53     0.0000  1     0.00 ! B5HE, B5H6 ethyl ester, xxwy
OG302  CG2O2  CG311  NG2S1      0.0000  1     0.00 ! AMGA, Alpha Methyl Glut Acid CDCA Amide, cacha, 05/06
OG302  CG2O2  CG311  HGA1       0.0000  1     0.00 ! AMGA, Alpha Methyl Glut Acid CDCA Amide, cacha, 05/06
OG311  CG2O2  CG311  CG321      0.0500  6   180.00 ! drug design project, xxwy
OG311  CG2O2  CG311  NG2R53     0.0000  1     0.00 ! drug design project, xxwy
OG311  CG2O2  CG311  HGA1       0.0500  6   180.00 ! drug design project, xxwy
OG2D1  CG2O2  CG321  CG311      0.0000  6   180.00 ! 576P, standard param [0.05 also acceptable]
OG2D1  CG2O2  CG321  CG321      0.0500  6   180.00 ! LIPID methyl acetate
OG2D1  CG2O2  CG321  CG331      0.0500  6   180.00 ! LIPID methyl acetate
OG2D1  CG2O2  CG321  NG321      0.0000  6   180.00 ! PROT adm jr. 3/19/92, from lipid methyl acetate
OG2D1  CG2O2  CG321  HGA2       0.0000  6   180.00 ! PROT adm jr. 3/19/92, from lipid methyl acetate; LIPID acetic Acid
OG302  CG2O2  CG321  CG321      0.5300  2   180.00 ! LIPID methyl propionate, 12/92
OG302  CG2O2  CG321  CG331     -0.1500  1   180.00 ! LIPID methyl propionate, 12/92
OG302  CG2O2  CG321  HGA2       0.0000  3     0.00 ! LIPID acetic Acid
OG311  CG2O2  CG321  CG311      0.0000  6   180.00 ! 576P, standard param [0.05 also acceptable]
OG311  CG2O2  CG321  NG321      0.0000  6   180.00 ! PROT adm jr. 3/19/92, from lipid methyl acetate
OG311  CG2O2  CG321  HGA2       0.0000  6   180.00 ! PROT adm jr. 3/19/92, from lipid methyl acetate
OG2D1  CG2O2  CG331  HGA3       0.0000  6   180.00 ! PROT adm jr. 3/19/92, from lipid methyl acetate; LIPID acetic Acid
OG302  CG2O2  CG331  HGA3       0.0000  3     0.00 ! LIPID acetic Acid
OG311  CG2O2  CG331  HGA3       0.0000  6   180.00 ! PROT adm jr. 3/19/92, from lipid methyl acetate
CG311  CG2O2  OG302  CG301      2.0500  2   180.00 ! ATGM, GAMMA METHYL ALPHA TERT BUTYL GLU ACID CDCA AMIDE, cacha
CG311  CG2O2  OG302  CG321      2.0500  2   180.00 ! ABGA, ALPHA BENZYL GLU ACID CDCA AMIDE, cacha
CG311  CG2O2  OG302  CG331      2.0500  2   180.00 ! AMGA, Alpha Methyl Glu Acid CDCA Amide, cacha
CG321  CG2O2  OG302  CG301      2.0500  2   180.00 ! AMGT, Alpha Methyl Gamma Tert Butyl Glu Acid CDCA Amide, cacha
CG321  CG2O2  OG302  CG311      2.0500  2   180.00 ! LIPID methyl acetate
CG321  CG2O2  OG302  CG321      2.0500  2   180.00 ! LIPID methyl acetate ! corrected kevo, 01/08
CG321  CG2O2  OG302  CG331      2.0500  2   180.00 ! LIPID methyl acetate ! corrected kevo, 01/08
CG331  CG2O2  OG302  CG311      2.0500  2   180.00 ! LIPID methyl acetate
CG331  CG2O2  OG302  CG321      2.0500  2   180.00 ! LIPID methyl acetate
CG331  CG2O2  OG302  CG331      2.0500  2   180.00 ! LIPID methyl acetate ! corrected kevo, 01/08
OG2D1  CG2O2  OG302  CG301      0.9650  1   180.00 ! AMGT, Alpha Methyl Gamma Tert Butyl Glu Acid CDCA Amide !cacha,corrected kevo, 01/08
OG2D1  CG2O2  OG302  CG301      3.8500  2   180.00 ! AMGT, Alpha Methyl Gamma Tert Butyl Glu Acid CDCA Amide !cacha,corrected kevo, 01/08
OG2D1  CG2O2  OG302  CG311      0.9650  1   180.00 ! LIPID methyl acetate
OG2D1  CG2O2  OG302  CG311      3.8500  2   180.00 ! LIPID methyl acetate
OG2D1  CG2O2  OG302  CG321      0.9650  1   180.00 ! LIPID methyl acetate
OG2D1  CG2O2  OG302  CG321      3.8500  2   180.00 ! LIPID methyl acetate
OG2D1  CG2O2  OG302  CG331      0.9650  1   180.00 ! LIPID methyl acetate
OG2D1  CG2O2  OG302  CG331      3.8500  2   180.00 ! LIPID methyl acetate ! corrected kevo, 01/08
CG311  CG2O2  OG311  HGP1       2.0500  2   180.00 ! drug design project, xxwy
CG321  CG2O2  OG311  HGP1       2.0500  2   180.00 ! PROT adm jr, 10/17/90, acetic Acid C-Oh rotation barrier
CG331  CG2O2  OG311  HGP1       2.0500  2   180.00 ! PROT adm jr, 10/17/90, acetic Acid C-Oh rotation barrier
OG2D1  CG2O2  OG311  HGP1       2.0500  2   180.00 ! PROT adm jr, 10/17/90, acetic Acid C-Oh rotation barrier
HGR52  CG2O2  OG311  HGP1       3.4500  2   180.00 ! FORH, formic acid, xxwy
OG2D2  CG2O3  CG2O5  CG2R61     0.3000  2   180.00 ! BIPHENYL ANALOGS unmodified, peml
OG2D2  CG2O3  CG2O5  OG2D3      0.3000  2   180.00 ! BIPHENYL ANALOGS unmodified, peml
OG2D2  CG2O3  CG2R61 CG2R61     3.1000  2   180.00 ! BIPHENYL ANALOGS, peml
OG2D2  CG2O3  CG301  CG331      0.0500  6   180.00 ! AMOL, alpha-methoxy-lactic acid, og
OG2D2  CG2O3  CG301  OG301      0.5500  2   180.00 ! AMOL, alpha-methoxy-lactic acid, og
OG2D2  CG2O3  CG301  OG311      1.1100  2   180.00 ! AMOL, alpha-methoxy-lactic acid, og
OG2D2  CG2O3  CG311  CG2R61     3.1000  2   180.00 ! FBIF, Fatty acid Binding protein Inhibitor F, cacha
OG2D2  CG2O3  CG311  CG311      0.0500  6   180.00 ! PROT C-terminal AA - standard parameter
OG2D2  CG2O3  CG311  CG321      0.0500  6   180.00 ! PROT For side chains of asp,asn,glu,gln, (n=6) from KK(LK)
OG2D2  CG2O3  CG311  CG331      0.0500  6   180.00 ! deleteme DELETEME (we want to use wildcarting)
OG2D2  CG2O3  CG311  NG2R53     0.0000  1     0.00 ! drug design project, xxwy
OG2D2  CG2O3  CG311  NG2S1      0.0000  6   180.00 ! GA, Glut Acid CDCA Amide, cacha
OG2D2  CG2O3  CG311  OG301      0.5500  2   180.00 ! og amop mp2/ccpvtz
OG2D2  CG2O3  CG311  HGA1       0.0500  6   180.00 ! PROT For side chains of asp,asn,glu,gln, (n=6) from KK(LK)
OG2D2  CG2O3  CG314  CG311      0.0500  6   180.00 ! PROT For side chains of asp,asn,glu,gln, (n=6) from KK(LK)
OG2D2  CG2O3  CG314  CG321      0.0500  6   180.00 ! PROT For side chains of asp,asn,glu,gln, (n=6) from KK(LK)
OG2D2  CG2O3  CG314  CG331      0.0500  6   180.00 ! PROT For side chains of asp,asn,glu,gln, (n=6) from KK(LK)
OG2D2  CG2O3  CG314  NG3P3      3.2000  2   180.00 ! PROT adm jr. 4/17/94, zwitterionic glycine
OG2D2  CG2O3  CG314  HGA1       0.0500  6   180.00 ! PROT For side chains of asp,asn,glu,gln, (n=6) from KK(LK)
OG2D2  CG2O3  CG321  CG311      0.0500  6   180.00 ! PROT For side chains of asp,asn,glu,gln, (n=6) from KK(LK)
OG2D2  CG2O3  CG321  CG314      0.0500  6   180.00 ! PROT For side chains of asp,asn,glu,gln, (n=6) from KK(LK)
OG2D2  CG2O3  CG321  CG321      0.0500  6   180.00 ! PROT For side chains of asp,asn,glu,gln, (n=6) from KK(LK)
OG2D2  CG2O3  CG321  CG331      0.0500  6   180.00 ! PROT For side chains of asp,asn,glu,gln, (n=6) from KK(LK)
OG2D2  CG2O3  CG321  NG2S1      0.0500  6   180.00 ! GCA, Glycocholic Acid, cacha, 03/06
OG2D2  CG2O3  CG321  HGA2       0.0500  6   180.00 ! PROT For side chains of asp,asn,glu,gln, (n=6) from KK(LK)
OG2D2  CG2O3  CG324  NG3P3      3.2000  2   180.00 ! PROT adm jr. 4/17/94, zwitterionic glycine
OG2D2  CG2O3  CG324  HGA2       0.0500  6   180.00 ! PROT For side chains of asp,asn,glu,gln, (n=6) from KK(LK)
OG2D2  CG2O3  CG331  HGA3       0.0500  6   180.00 ! PROT For side chains of asp,asn,glu,gln, (n=6) from KK(LK)
OG2D2  CG2O3  CG3C51 CG3C52     0.1600  3     0.00 ! PROT AcProNH2, ProNH2, AcProNHCH3 RLD 4/23/93
OG2D2  CG2O3  CG3C51 NG2S0      0.1600  3     0.00 ! PROT AcProNH2, ProNH2, AcProNHCH3 RLD 4/23/93
OG2D2  CG2O3  CG3C51 HGA1       0.1600  3     0.00 ! PROT AcProNH2, ProNH2, AcProNHCH3 RLD 4/23/93
OG2D2  CG2O3  CG3C53 CG3C52     0.1600  3     0.00 ! PROT AcProNH2, ProNH2, AcProNHCH3 RLD 4/23/93
OG2D2  CG2O3  CG3C53 NG3P2      0.1600  3     0.00 ! PROT AcProNH2, ProNH2, AcProNHCH3 RLD 4/23/93
OG2D2  CG2O3  CG3C53 HGA1       0.1600  3     0.00 ! PROT AcProNH2, ProNH2, AcProNHCH3 RLD 4/23/93
OG2D1  CG2O4  CG2R61 CG2R61     1.0800  2   180.00 ! ALDEHYDE benzaldehyde unmodified
HGR52  CG2O4  CG2R61 CG2R61     1.0800  2   180.00 ! ALDEHYDE benzaldehyde unmodified
OG2D1  CG2O4  CG321  CG331      1.0500  1   180.00 ! ALDEHYDE propionaldehyde unmodified
OG2D1  CG2O4  CG321  CG331      0.4000  2   180.00 ! ALDEHYDE propionaldehyde unmodified
OG2D1  CG2O4  CG321  CG331      0.6000  3   180.00 ! ALDEHYDE propionaldehyde unmodified
OG2D1  CG2O4  CG321  CG331      0.1000  4   180.00 ! ALDEHYDE propionaldehyde unmodified
OG2D1  CG2O4  CG321  CLGA1      0.1000  1     0.00 ! ALDEHYDE chloracetaldehyde unmodified
OG2D1  CG2O4  CG321  CLGA1      1.0000  2   180.00 ! ALDEHYDE chloracetaldehyde unmodified
OG2D1  CG2O4  CG321  CLGA1      0.5500  3   180.00 ! ALDEHYDE chloracetaldehyde unmodified
OG2D1  CG2O4  CG321  HGA2       0.0000  3   180.00 ! PALD, Propionaldehyde, PROT adm jr. 3/19/92, from lipid methyl acetate (unmodified because this may not be analogous to AALD)
HGR52  CG2O4  CG321  CG331      0.0000  3   180.00 ! PALD, Propionaldehyde, PROT adm jr. 3/19/92, from lipid methyl acetate unmodified
HGR52  CG2O4  CG321  CLGA1      0.0000  3   180.00 ! CALD, Chloroacetaldehyde, PROT adm jr. 3/19/92, from lipid methyl acetate unmodified
HGR52  CG2O4  CG321  HGA2       0.0000  3   180.00 ! acetaldehyde, adm 11/08
OG2D1  CG2O4  CG331  HGA3       0.2000  3   180.00 ! AALD, acetaldehyde, adm 11/08
HGR52  CG2O4  CG331  HGA3       0.0000  3   180.00 ! acetaldehyde, adm 11/08
CG2O3  CG2O5  CG2R61 CG2R61     1.5850  2   180.00 ! BIPHENYL ANALOGS unmodified, peml; verified by mcs
CG311  CG2O5  CG2R61 CG2R61     1.5850  2   180.00 ! BIPHENYL ANALOGS unmodified, peml
CG321  CG2O5  CG2R61 CG2R61     0.2700  2   180.00 ! PHEK, phenyl ethyl ketone, mcs
CG331  CG2O5  CG2R61 CG2R61     0.2500  2   180.00 ! PHMK, phenyl methyl ketone, mcs
OG2D3  CG2O5  CG2R61 CG2R61     1.5850  2   180.00 ! BIPHENYL ANALOGS unmodified, peml; verified by mcs
CG2R61 CG2O5  CG311  OG311      0.0000  2   180.00 ! BIPHENYL ANALOGS unmodified, peml
CG2R61 CG2O5  CG311  OG312      0.0000  2     0.00 ! BIPHENYL ANALOGS unmodified, peml
CG2R61 CG2O5  CG311  HGA1       0.0000  1   180.00 ! BIPHENYL ANALOGS unmodified, peml
OG2D3  CG2O5  CG311  OG311      0.0000  2     0.00 ! reverted to BIPHENYL ANALOGS unmodified, peml
OG2D3  CG2O5  CG311  OG312      0.0000  2   180.00 ! reverted to BIPHENYL ANALOGS unmodified, peml
OG2D3  CG2O5  CG311  HGA1       0.0000  1     0.00 ! PROT Alanine Dipeptide ab initio calc's (LK) unmodified
CG2R61 CG2O5  CG321  CG331      0.4000  1     0.00 ! PHEK, phenyl ethyl ketone, mcs
CG2R61 CG2O5  CG321  CG331      0.1700  2   180.00 ! PHEK, phenyl ethyl ketone, mcs
CG2R61 CG2O5  CG321  CG331      0.1300  3   180.00 ! PHEK, phenyl ethyl ketone, mcs
CG2R61 CG2O5  CG321  CG331      0.1000  6   180.00 ! PHEK, phenyl ethyl ketone, mcs
CG2R61 CG2O5  CG321  HGA2       0.1000  3     0.00 ! PHEK, phenyl ethyl ketone; from 3ACP, 3-acetylpyridine; mcs
CG321  CG2O5  CG321  CG321      0.7500  1     0.00 ! CHON, cyclohexanone; from BTON, butanone; yapol
CG321  CG2O5  CG321  CG321      0.1800  2   180.00 ! CHON, cyclohexanone; from BTON, butanone; yapol
CG321  CG2O5  CG321  CG321      0.0650  3     0.00 ! CHON, cyclohexanone; from BTON, butanone; yapol
CG321  CG2O5  CG321  CG321      0.0300  6     0.00 ! CHON, cyclohexanone; from BTON, butanone; yapol
CG321  CG2O5  CG321  HGA2       0.1000  3     0.00 ! CHON, cyclohexanone; from ACO, acetone; yapol
CG331  CG2O5  CG321  CG331      0.7500  1     0.00 ! BTON, butanone, yapol
CG331  CG2O5  CG321  CG331      0.1800  2   180.00 ! BTON, butanone, yapol
CG331  CG2O5  CG321  CG331      0.0650  3     0.00 ! BTON, butanone, yapol
CG331  CG2O5  CG321  CG331      0.0300  6     0.00 ! BTON, butanone, yapol
CG331  CG2O5  CG321  HGA2       0.1000  3     0.00 ! BTON, butanone; from ACO, acetone; yapol
OG2D3  CG2O5  CG321  CG321      0.7500  1   180.00 ! CHON, cyclohexanone; from BTON, butanone; yapol
OG2D3  CG2O5  CG321  CG321      0.1800  2   180.00 ! CHON, cyclohexanone; from BTON, butanone; yapol
OG2D3  CG2O5  CG321  CG321      0.0650  3   180.00 ! CHON, cyclohexanone; from BTON, butanone; yapol
OG2D3  CG2O5  CG321  CG321      0.0300  6     0.00 ! CHON, cyclohexanone; from BTON, butanone; yapol
OG2D3  CG2O5  CG321  CG331      0.7500  1   180.00 ! BTON, butanone, yapol
OG2D3  CG2O5  CG321  CG331      0.1800  2   180.00 ! BTON, butanone, yapol
OG2D3  CG2O5  CG321  CG331      0.0650  3   180.00 ! BTON, butanone, yapol
OG2D3  CG2O5  CG321  CG331      0.0300  6     0.00 ! BTON, butanone, yapol
OG2D3  CG2O5  CG321  HGA2       0.0000  3     0.00 ! BTON, butanone; from ACO, acetone; yapol
CG2DC1 CG2O5  CG331  HGA3       0.1000  3     0.00 ! BEON, butenone; from ACO, acetone; mcs
CG2DC2 CG2O5  CG331  HGA3       0.1000  3     0.00 ! BEON, butenone; from ACO, acetone; mcs
CG2R61 CG2O5  CG331  HGA3       0.1000  3     0.00 ! 3ACP, 3-acetylpyridine; reset by kevo to ketone, RIMP2/cc-pVTZ//MP2/6-31G(d), adm 11/08
CG321  CG2O5  CG331  HGA3       0.1000  3     0.00 ! BTON, butanone; from ACO, acetone; yapol
CG331  CG2O5  CG331  HGA3       0.1000  3     0.00 ! ketone, RIMP2/cc-pVTZ//MP2/6-31G(d), adm 11/08
OG2D3  CG2O5  CG331  HGA3       0.0000  3     0.00 ! 3ACP, ACO; ketone, RIMP2/cc-pVTZ//MP2/6-31G(d), adm 11/08
OG2D1  CG2O6  NG2S1  CG321      4.0000  2   180.00 ! DECB, diethyl carbamate, from DMCB, cacha & xxwy
OG2D1  CG2O6  NG2S1  CG321      0.9500  4     0.00 ! DECB, diethyl carbamate, from DMCB, cacha & xxwy
OG2D1  CG2O6  NG2S1  CG331      4.0000  2   180.00 ! DMCB, dimethyl carbamate, cacha & xxwy
OG2D1  CG2O6  NG2S1  CG331      0.9500  4     0.00 ! DMCB, dimethyl carbamate, cacha & xxwy
OG2D1  CG2O6  NG2S1  HGP1       0.0000  2   180.00 ! DMCB & DECB, dimethyl & diehtyl carbamate, cacha & kevo
OG302  CG2O6  NG2S1  CG321      4.0000  2   180.00 ! DECB, diethyl carbamate, from DMCB, cacha & xxwy
OG302  CG2O6  NG2S1  CG321      0.9500  4     0.00 ! DECB, diethyl carbamate, from DMCB, cacha & xxwy
OG302  CG2O6  NG2S1  CG331      4.0000  2   180.00 ! DMCB, dimethyl carbamate, cacha & xxwy
OG302  CG2O6  NG2S1  CG331      0.9500  4     0.00 ! DMCB, dimethyl carbamate, cacha & xxwy
OG302  CG2O6  NG2S1  HGP1       0.0000  2   180.00 ! DMCB & DECB, dimethyl & diehtyl carbamate, cacha & kevo
NG2S2  CG2O6  NG2S2  HGP1       1.5000  2   180.00 ! UREA, Urea
OG2D1  CG2O6  NG2S2  HGP1       1.4000  2   180.00 ! PROT adm jr. 4/10/91, acetamide update NOW UREA ==> re-optimize???
NG2S1  CG2O6  OG302  CG321      0.1500  1   180.00 ! DECB, diethyl carbamate, cacha & xxwy
NG2S1  CG2O6  OG302  CG321      2.2000  2   180.00 ! DECB, diethyl carbamate, cacha & xxwy
NG2S1  CG2O6  OG302  CG321      0.1000  3   180.00 ! DECB, diethyl carbamate, cacha & xxwy
NG2S1  CG2O6  OG302  CG331      0.2500  1     0.00 ! DMCB, dimethyl carbamate, cacha & xxwy
NG2S1  CG2O6  OG302  CG331      1.8500  2   180.00 ! DMCB, dimethyl carbamate, cacha & xxwy
NG2S1  CG2O6  OG302  CG331      0.1200  3   180.00 ! DMCB, dimethyl carbamate, cacha & xxwy
OG2D1  CG2O6  OG302  CG321      0.1500  1     0.00 ! DECB, diethyl carbamate, cacha & xxwy
OG2D1  CG2O6  OG302  CG321      2.2000  2   180.00 ! DECB, diethyl carbamate, cacha & xxwy
OG2D1  CG2O6  OG302  CG321      0.1000  3     0.00 ! DECB, diethyl carbamate, cacha & xxwy
OG2D1  CG2O6  OG302  CG331      0.2500  1   180.00 ! DMCB, dimethyl carbamate, cacha & xxwy
OG2D1  CG2O6  OG302  CG331      1.8500  2   180.00 ! DMCB, dimethyl carbamate, cacha & xxwy
OG2D1  CG2O6  OG302  CG331      0.1200  3     0.00 ! DMCB, dimethyl carbamate, cacha & xxwy
OG302  CG2O6  OG302  CG321      0.1000  1   180.00 ! DECA, diethyl carbonate, xxwy
OG302  CG2O6  OG302  CG321      3.1000  2   180.00 ! DECA, diethyl carbonate, xxwy
OG302  CG2O6  OG302  CG331      0.5500  1   180.00 ! DMCA, dimethyl carbonate, xxwy
OG302  CG2O6  OG302  CG331      2.9500  2   180.00 ! DMCA, dimethyl carbonate, xxwy
SG2D1  CG2O6  SG311  CG331      0.1000  1   180.00 ! DMTT, dimethyl trithiocarbonate, kevo
SG2D1  CG2O6  SG311  CG331      2.1300  2   180.00 ! DMTT, dimethyl trithiocarbonate, kevo
SG311  CG2O6  SG311  CG331      0.1000  1     0.00 ! DMTT, dimethyl trithiocarbonate, kevo
SG311  CG2O6  SG311  CG331      2.1300  2   180.00 ! DMTT, dimethyl trithiocarbonate, kevo
CG2R51 CG2R51 CG2R51 CG2R51    15.0000  2   180.00 ! PYRL, pyrrole
CG2R51 CG2R51 CG2R51 CG2RC0     2.0000  2   180.00 ! INDZ, indolizine, kevo
CG2R51 CG2R51 CG2R51 CG2RC7     9.0000  2   180.00 ! AZUL, Azulene, kevo
CG2R51 CG2R51 CG2R51 CG3C52     4.0000  2   180.00 ! CPDE, cyclopentadiene, kevo
CG2R51 CG2R51 CG2R51 NG2R51     4.0000  2   180.00 ! PYRL, pyrrole
CG2R51 CG2R51 CG2R51 NG2RC0    16.0000  2   180.00 ! INDZ, indolizine, kevo
CG2R51 CG2R51 CG2R51 OG2R50     8.5000  2   180.00 ! FURA, furan
CG2R51 CG2R51 CG2R51 SG2R50     8.5000  2   180.00 ! THIP, thiophene
CG2R51 CG2R51 CG2R51 HGR51      1.0000  2   180.00 ! PYRL, pyrrole
CG2R51 CG2R51 CG2R51 HGR52      1.5000  2   180.00 ! PYRL, pyrrole
CG2R52 CG2R51 CG2R51 CG3C52     6.6000  2   180.00 ! 2HPR, 2H-pyrrole !1,(1a), kevo
CG2R52 CG2R51 CG2R51 CG3C54     7.5000  2   180.00 ! 2HPP, 2H-pyrrole.H+ 1a, kevo
CG2R52 CG2R51 CG2R51 NG2R51    12.0000  2   180.00 ! PYRZ, pyrazole
CG2R52 CG2R51 CG2R51 OG2R50     9.5000  2   180.00 ! ISOX, isoxazole
CG2R52 CG2R51 CG2R51 SG2R50     8.5000  2   180.00 ! ISOT, isothiazole
CG2R52 CG2R51 CG2R51 HGR51      2.6000  2   180.00 ! 2HPR, 2H-pyrrole; 2HPP, 2H-pyrrole.H+, kevo
CG2R52 CG2R51 CG2R51 HGR52      1.5000  2   180.00 ! PYRZ, pyrazole
CG2RC0 CG2R51 CG2R51 CG3C52     6.9000  2   180.00 ! INDE, indene, kevo
CG2RC0 CG2R51 CG2R51 NG2R51     4.0000  2   180.00 ! PROT JWK 05/14/91 fit to indole
CG2RC0 CG2R51 CG2R51 OG2R50     8.5000  2   180.00 ! ZFUR, benzofuran, kevo
CG2RC0 CG2R51 CG2R51 SG2R50     8.5000  2   180.00 ! ZTHP, benzothiophene, kevo
CG2RC0 CG2R51 CG2R51 HGR51      2.8000  2   180.00 ! INDO/TRP
CG2RC0 CG2R51 CG2R51 HGR52      2.8000  2   180.00 ! INDO/TRP
CG2RC7 CG2R51 CG2R51 HGR51      2.7000  2   180.00 ! AZUL, Azulene, kevo
CG321  CG2R51 CG2R51 NG2R50     3.0000  2   180.00 ! PROT his, ADM JR., 7/22/89
CG321  CG2R51 CG2R51 NG2R51     3.0000  2   180.00 ! PROT his, ADM JR., 7/22/89
CG321  CG2R51 CG2R51 NG2R52     2.5000  2   180.00 ! PROT his, adm jr., 6/27/90
CG321  CG2R51 CG2R51 HGR52      1.0000  2   180.00 ! PROT his, adm jr., 6/27/90
CG331  CG2R51 CG2R51 NG2R50     3.0000  2   180.00 ! PROT his, ADM JR., 7/22/89
CG331  CG2R51 CG2R51 NG2R51     3.0000  2   180.00 ! PROT his, ADM JR., 7/22/89
CG331  CG2R51 CG2R51 HGR52      1.0000  2   180.00 ! PROT his, adm jr., 6/27/90
CG3C52 CG2R51 CG2R51 CG3C52    12.0000  2   180.00 ! 3PRL, 3-pyrroline, kevo
CG3C52 CG2R51 CG2R51 NG2R50     7.5000  2   180.00 ! 3HPR, 3H-pyrrole, kevo
CG3C52 CG2R51 CG2R51 NG3C51    11.0000  2   180.00 ! 2PRL, 2-pyrroline, kevo
CG3C52 CG2R51 CG2R51 NG3P2     10.5000  2   180.00 ! 2PRP, 2-pyrroline.H+, kevo
CG3C52 CG2R51 CG2R51 OG3C51     8.8900  2   180.00 ! 2DHF, 2,3-dihydrofuran, kevo
CG3C52 CG2R51 CG2R51 HGR51      2.9000  2   180.00 ! 2HPR, 2H-pyrrole, kevo
CG3C52 CG2R51 CG2R51 HGR52      5.8000  2   180.00 ! 2PRP, 2-pyrroline.H+; 2PRL, 2-pyrroline, kevo
CG3C54 CG2R51 CG2R51 CG3C54    11.5000  2   180.00 ! 3PRP, 3-pyrroline.H+, kevo
CG3C54 CG2R51 CG2R51 HGR51      4.2500  2   180.00 ! 3PRP, 3-pyrroline.H+; 2HPP, 2H-pyrrole.H+, kevo
NG2R50 CG2R51 CG2R51 NG2R51    14.0000  2   180.00 ! PROT his, ADM JR., 7/20/89
NG2R50 CG2R51 CG2R51 OG2R50    14.0000  2   180.00 ! OXAZ, oxazole
NG2R50 CG2R51 CG2R51 SG2R50     7.0000  2   180.00 ! THAZ, thiazole
NG2R50 CG2R51 CG2R51 HGR51      2.7000  2   180.00 ! 3HPR, 3H-pyrrole, kevo
NG2R50 CG2R51 CG2R51 HGR52      3.0000  2   180.00 ! PROT adm jr., 3/24/92
NG2R51 CG2R51 CG2R51 HGR51      3.5000  2   180.00 ! INDO/TRP
NG2R51 CG2R51 CG2R51 HGR52      3.0000  2   180.00 ! PROT adm jr., 3/24/92
NG2R52 CG2R51 CG2R51 NG2R52    12.0000  2   180.00 ! PROT his, adm jr., 6/27/90
NG2R52 CG2R51 CG2R51 HGR52      2.5000  2   180.00 ! PROT his, adm jr., 6/27/90
NG2RC0 CG2R51 CG2R51 HGR51      3.7000  2   180.00 ! INDZ, indolizine, kevo
NG3C51 CG2R51 CG2R51 HGR51      3.5000  2   180.00 ! 2PRL, 2-pyrroline, kevo
NG3P2  CG2R51 CG2R51 HGR51      7.0000  2   180.00 ! 7.0 2PRP, 2-pyrroline.H+, kevo
OG2R50 CG2R51 CG2R51 HGR51      4.5000  2   180.00 ! FURA, furan
OG2R50 CG2R51 CG2R51 HGR52      3.0000  2   180.00 ! OXAZ, oxazole
OG3C51 CG2R51 CG2R51 HGR51      3.7000  2   180.00 ! 2DHF, 2,3-dihydrofuran, kevo
SG2R50 CG2R51 CG2R51 HGR51      4.0000  2   180.00 ! THIP, thiophene
SG2R50 CG2R51 CG2R51 HGR52      5.5000  2   180.00 ! THAZ, thiazole
HGR51  CG2R51 CG2R51 HGR51      1.0000  2   180.00 ! INDO/TRP
HGR51  CG2R51 CG2R51 HGR52      1.0000  2   180.00 ! PYRL, pyrrole
HGR52  CG2R51 CG2R51 HGR52      1.0000  2   180.00 ! PROT his, adm jr., 6/27/90, his
CG2R51 CG2R51 CG2R52 NG2R50     8.5000  2   180.00 ! PYRZ, pyrazole
CG2R51 CG2R51 CG2R52 NG2R52     4.1500  2   180.00 ! 4.1 2HPP, 2H-pyrrole.H+ 1, kevo
CG2R51 CG2R51 CG2R52 HGR52      3.8000  2   180.00 ! PYRZ, pyrazole
HGR51  CG2R51 CG2R52 NG2R50     4.5000  2   180.00 !v 4.25 2HPR, 2H-pyrrole !wC4H !coupled with pyrz, pyrazole, kevo
HGR51  CG2R51 CG2R52 NG2R52     4.5000  2   180.00 ! 2HPP, 2H-pyrrole.H+, kevo
HGR51  CG2R51 CG2R52 HGR52      0.1000  2   180.00 ! 2HPR, 2H-pyrrole; 2HPP, 2H-pyrrole.H+, kevo
CG2R51 CG2R51 CG2RC0 CG2R61     3.0000  2   180.00 ! PROT JWK 09/05/89
CG2R51 CG2R51 CG2RC0 CG2RC0     4.0000  2   180.00 ! PROT JWK 05/14/91 fit to indole
CG2R51 CG2R51 CG2RC0 NG2RC0    12.0000  2   180.00 ! INDZ, indolizine, kevo
CG321  CG2R51 CG2RC0 CG2R61     2.5000  2   180.00 ! INDO/TRP
CG321  CG2R51 CG2RC0 CG2RC0     3.0000  2   180.00 ! INDO/TRP
CG331  CG2R51 CG2RC0 CG2R61     2.5000  2   180.00 ! INDO/TRP
CG331  CG2R51 CG2RC0 CG2RC0     2.5000  2   180.00 ! INDO/TRP
NG2R51 CG2R51 CG2RC0 CG2R61     1.5000  2   180.00 ! ISOI, isoindole, kevo
NG2R51 CG2R51 CG2RC0 CG2RC0     9.0000  2   180.00 ! ISOI, isoindole, kevo
HGR51  CG2R51 CG2RC0 CG2R61     2.8000  2   180.00 ! INDO/TRP
HGR51  CG2R51 CG2RC0 CG2RC0     2.6000  2   180.00 ! INDO/TRP
HGR51  CG2R51 CG2RC0 NG2RC0     0.8000  2   180.00 ! INDZ, indolizine, kevo
HGR52  CG2R51 CG2RC0 CG2R61     0.2500  2   180.00 ! ISOI, isoindole, kevo
HGR52  CG2R51 CG2RC0 CG2RC0     0.2500  2   180.00 ! ISOI, isoindole, kevo
CG2R51 CG2R51 CG2RC7 CG2R71     2.0000  2   180.00 ! AZUL, Azulene, kevo
CG2R51 CG2R51 CG2RC7 CG2RC7     4.0000  2   180.00 ! AZUL, Azulene, kevo
HGR51  CG2R51 CG2RC7 CG2R71     2.2000  2   180.00 ! AZUL, Azulene, kevo
HGR51  CG2R51 CG2RC7 CG2RC7     2.2000  2   180.00 ! AZUL, Azulene, kevo
CG2R51 CG2R51 CG321  CG311      0.2000  1     0.00 ! PROT 4-ethylimidazole 4-21G rot bar, adm jr. 3/4/92
CG2R51 CG2R51 CG321  CG311      0.2700  2     0.00 ! PROT 4-ethylimidazole 4-21G rot bar, adm jr. 3/4/92
CG2R51 CG2R51 CG321  CG311      0.0000  3     0.00 ! PROT 4-ethylimidazole 4-21G rot bar, adm jr. 3/4/92
CG2R51 CG2R51 CG321  CG314      0.2000  1     0.00 ! PROT 4-ethylimidazole 4-21G rot bar, adm jr. 3/4/92
CG2R51 CG2R51 CG321  CG314      0.2700  2     0.00 ! PROT 4-ethylimidazole 4-21G rot bar, adm jr. 3/4/92
CG2R51 CG2R51 CG321  CG314      0.0000  3     0.00 ! PROT 4-ethylimidazole 4-21G rot bar, adm jr. 3/4/92
CG2R51 CG2R51 CG321  CG331      0.2000  1     0.00 ! PROT 4-ethylimidazole 4-21G rot bar, adm jr. 3/4/92
CG2R51 CG2R51 CG321  CG331      0.2700  2     0.00 ! PROT 4-ethylimidazole 4-21G rot bar, adm jr. 3/4/92
CG2R51 CG2R51 CG321  CG331      0.0000  3     0.00 ! PROT 4-ethylimidazole 4-21G rot bar, adm jr. 3/4/92
CG2R51 CG2R51 CG321  HGA2       0.0000  3     0.00 ! PROT 4-methylimidazole 4-21G//rot bar. adm jr., 9/4/89
CG2RC0 CG2R51 CG321  CG311      0.0900  2   180.00 ! INDO/TRP
CG2RC0 CG2R51 CG321  CG311      0.5700  3     0.00 ! INDO/TRP
CG2RC0 CG2R51 CG321  CG314      0.0900  2   180.00 ! INDO/TRP
CG2RC0 CG2R51 CG321  CG314      0.5700  3     0.00 ! INDO/TRP
CG2RC0 CG2R51 CG321  CG331      0.2500  2   180.00 ! INDO/TRP
CG2RC0 CG2R51 CG321  HGA2       0.2000  3     0.00 ! INDO/TRP
NG2R50 CG2R51 CG321  CG311      0.1900  3     0.00 ! PROT HIS CB-CG TORSION,
NG2R50 CG2R51 CG321  CG314      0.1900  3     0.00 ! PROT HIS CB-CG TORSION,
NG2R50 CG2R51 CG321  HGA2       0.1900  3     0.00 ! PROT 4-METHYLIMIDAZOLE 4-21G//ROT BAR. ADM JR., 9/4/89
NG2R51 CG2R51 CG321  CG311      0.1900  3     0.00 ! PROT 4-METHYLIMIDAZOLE 4-21G//ROT BAR. ADM JR., 9/4/89
NG2R51 CG2R51 CG321  CG314      0.1900  3     0.00 ! PROT 4-METHYLIMIDAZOLE 4-21G//ROT BAR. ADM JR., 9/4/89
NG2R51 CG2R51 CG321  CG331      0.1900  3     0.00 ! PROT 4-METHYLIMIDAZOLE 4-21G//ROT BAR. ADM JR., 9/4/89
NG2R51 CG2R51 CG321  HGA2       0.1900  3     0.00 ! PROT 4-METHYLIMIDAZOLE 4-21G//ROT BAR. ADM JR., 9/4/89
NG2R52 CG2R51 CG321  CG311      0.1900  3     0.00 ! PROT 4-METHYLIMIDAZOLE 4-21G//ROT BAR. ADM JR., 9/4/89
NG2R52 CG2R51 CG321  CG314      0.1900  3     0.00 ! PROT 4-METHYLIMIDAZOLE 4-21G//ROT BAR. ADM JR., 9/4/89
NG2R52 CG2R51 CG321  CG331      0.1900  3     0.00 ! PROT 4-METHYLIMIDAZOLE 4-21G//ROT BAR. ADM JR., 9/4/89
NG2R52 CG2R51 CG321  HGA2       0.1900  3     0.00 ! PROT 4-METHYLIMIDAZOLE 4-21G//ROT BAR. ADM JR., 9/4/89
CG2R51 CG2R51 CG331  HGA3       0.0000  3     0.00 ! PROT 4-methylimidazole 4-21G//rot bar. adm jr., 9/4/89
CG2RC0 CG2R51 CG331  HGA3       0.2000  3     0.00 ! INDO/TRP
NG2R51 CG2R51 CG331  HGA3       0.1900  3     0.00 ! PROT 4-METHYLIMIDAZOLE 4-21G//ROT BAR. ADM JR., 9/4/89
CG2R51 CG2R51 CG3C52 CG2R51     2.0500  3   180.00 ! CPDE, cyclopentadiene, kevo
CG2R51 CG2R51 CG3C52 CG2R52     3.5000  3   180.00 ! 3HPR, 3H-pyrrole, kevo
CG2R51 CG2R51 CG3C52 CG2RC0     1.5000  3   180.00 ! INDE, indene, kevo
CG2R51 CG2R51 CG3C52 CG3C52     0.0500  3   180.00 ! 2PRL, 2-pyrroline, kevo
CG2R51 CG2R51 CG3C52 CG3C54     0.5000  3   180.00 ! 0.05 2PRL, 2-pyrroline, kevo
CG2R51 CG2R51 CG3C52 NG2R50     3.6000  2   180.00 ! 2HPR, 2H-pyrrole !1a, kevo
CG2R51 CG2R51 CG3C52 NG3C51     0.7000  3   180.00 ! 0.70 0.50 3PRL, 3-pyrroline, kevo
CG2R51 CG2R51 CG3C52 HGA2       0.0000  3     0.00 ! 2PRP, 2-pyrroline.H+; 2PRL, 2-pyrroline, kevo
HGR51  CG2R51 CG3C52 CG2R51     2.0500  3     0.00 ! CPDE, cyclopentadiene, kevo
HGR51  CG2R51 CG3C52 CG2R52     1.5000  3     0.00 ! 3HPR, 3H-pyrrole, kevo
HGR51  CG2R51 CG3C52 CG2RC0     1.9000  3     0.00 ! INDE, indene, kevo
HGR51  CG2R51 CG3C52 CG3C52     2.0000  2   180.00 ! 2PRL, 2-pyrroline, kevo
HGR51  CG2R51 CG3C52 CG3C54     1.5000  2   180.00 ! 2.00 2PRL, 2-pyrroline, kevo
HGR51  CG2R51 CG3C52 NG2R50     4.3000  2   180.00 !v 2.6 2HPR, 2H-pyrrole !wC3H, kevo
HGR51  CG2R51 CG3C52 NG3C51     3.1000  2   180.00 ! 3PRL, 3-pyrroline, kevo
HGR51  CG2R51 CG3C52 HGA2       0.0000  3     0.00 ! 2PRP, 2-pyrroline.H+; 2PRL, 2-pyrroline, kevo
CG2R51 CG2R51 CG3C54 NG2R52     2.8000  2   180.00 ! 2.7 2.4 2HPP, 2H-pyrrole.H+ 1a, kevo
CG2R51 CG2R51 CG3C54 NG3P2      0.9000  3   180.00 ! 0.9 3PRP, 3-pyrroline.H+, kevo
CG2R51 CG2R51 CG3C54 HGA2       0.0000  3     0.00 ! 3PRP, 3-pyrroline.H+; 2HPP, 2H-pyrrole.H+, kevo
HGR51  CG2R51 CG3C54 NG2R52     5.0000  2   180.00 ! 2HPP, 2H-pyrrole.H+, kevo
HGR51  CG2R51 CG3C54 NG3P2      1.7000  2   180.00 ! 3PRP, 3-pyrroline.H+, kevo
HGR51  CG2R51 CG3C54 HGA2       0.0000  3     0.00 ! 3PRP, 3-pyrroline.H+; 2HPP, 2H-pyrrole.H+, kevo
CG2R51 CG2R51 NG2R50 CG2R52     5.4000  2   180.00 ! 3HPR, 3H-pyrrole, kevo
CG2R51 CG2R51 NG2R50 CG2R53    14.0000  2   180.00 ! PROT his, ADM JR., 7/20/89
CG2R51 CG2R51 NG2R50 NG2R50     8.5000  2   180.00 ! OXAD, oxadiazole123
CG321  CG2R51 NG2R50 CG2R53     3.0000  2   180.00 ! PROT his, ADM JR., 7/22/89, FROM HGR52 CG2R51 NG2R50CPH2
HGR52  CG2R51 NG2R50 CG2R52     2.0000  2   180.00 ! 3HPR, 3H-pyrrole, kevo
HGR52  CG2R51 NG2R50 CG2R53     3.0000  2   180.00 ! PROT adm jr., 3/24/92
HGR52  CG2R51 NG2R50 NG2R50     5.5000  2   180.00 ! OXAD, oxadiazole123
CG2R51 CG2R51 NG2R51 CG2R51    10.0000  2   180.00 ! PYRL, pyrrole
CG2R51 CG2R51 NG2R51 CG2R53    14.0000  2   180.00 ! PROT his, ADM JR., 7/20/89
CG2R51 CG2R51 NG2R51 CG2RC0     5.0000  2   180.00 ! PROT JWK 05/14/91 fit to indole
CG2R51 CG2R51 NG2R51 CG3C51     0.0000  1     0.00 ! NA, glycosyl linkage
CG2R51 CG2R51 NG2R51 NG2R50    10.0000  2   180.00 ! PYRZ, pyrazole
CG2R51 CG2R51 NG2R51 HGP1       1.0000  2   180.00 ! PROT his, adm jr., 7/20/89
CG2RC0 CG2R51 NG2R51 CG2R51     6.0000  2   180.00 ! ISOI, isoindole, kevo
CG2RC0 CG2R51 NG2R51 HGP1       1.0000  2   180.00 ! ISOI, isoindole, kevo
CG321  CG2R51 NG2R51 CG2R53     3.0000  2   180.00 ! PROT his, ADM JR., 7/22/89, FROM HGR52 CG2R51 NG2R51CPH2
CG321  CG2R51 NG2R51 HGP1       1.0000  2   180.00 ! PROT his, adm jr., 7/22/89, FROM HGR52 CG2R51 NG2R51H
CG331  CG2R51 NG2R51 CG2R53     3.0000  2   180.00 ! PROT his, ADM JR., 7/22/89, FROM HGR52 CG2R51 NG2R51CPH2
CG331  CG2R51 NG2R51 HGP1       1.0000  2   180.00 ! PROT his, adm jr., 7/22/89, FROM HGR52 CG2R51 NG2R51H
HGR52  CG2R51 NG2R51 CG2R51     2.6000  2   180.00 ! PYRL, pyrrole
HGR52  CG2R51 NG2R51 CG2R53     3.0000  2   180.00 ! PROT adm jr., 3/24/92
HGR52  CG2R51 NG2R51 CG2RC0     2.6000  2   180.00 ! INDO/TRP
HGR52  CG2R51 NG2R51 CG3C51     0.0000  2   180.00 ! NA, glycosyl linkage
HGR52  CG2R51 NG2R51 NG2R50     3.0000  2   180.00 ! PYRZ, pyrazole
HGR52  CG2R51 NG2R51 HGP1       1.0000  2   180.00 ! PROT adm jr., 3/24/92
CG2R51 CG2R51 NG2R52 CG2R53    12.0000  2   180.00 ! PROT his, ADM JR., 7/20/89
CG2R51 CG2R51 NG2R52 HGP2       1.4000  2   180.00 ! PROT his, adm jr., 6/27/90
CG321  CG2R51 NG2R52 CG2R53     2.5000  2   180.00 ! PROT his, adm jr., 6/27/90
CG321  CG2R51 NG2R52 HGP2       3.0000  2   180.00 ! PROT his, adm jr., 7/22/89, FROM HC NG2R52CPH1 HA
HGR52  CG2R51 NG2R52 CG2R53     2.5000  2   180.00 ! PROT his, adm jr., 6/27/90
HGR52  CG2R51 NG2R52 HGP2       3.0000  2   180.00 ! PROT his, adm jr., 6/27/90
CG2R51 CG2R51 NG2RC0 CG2R61     3.0000  2   180.00 ! INDZ, indolizine, kevo
CG2R51 CG2R51 NG2RC0 CG2RC0     9.0000  2   180.00 ! INDZ, indolizine, kevo
HGR52  CG2R51 NG2RC0 CG2R61     1.4000  2   180.00 ! INDZ, indolizine, kevo
HGR52  CG2R51 NG2RC0 CG2RC0     1.4000  2   180.00 ! INDZ, indolizine, kevo
CG2R51 CG2R51 NG3C51 CG3C52     8.0000  2   180.00 ! 2PRL, 2-pyrroline, kevo
CG2R51 CG2R51 NG3C51 HGP1       0.0000  3     0.00 ! 2PRL, 2-pyrroline, kevo
HGR52  CG2R51 NG3C51 CG3C52     3.0000  2   180.00 ! 2PRL, 2-pyrroline, kevo
HGR52  CG2R51 NG3C51 HGP1       0.0000  3     0.00 ! 2PRL, 2-pyrroline, kevo
CG2R51 CG2R51 NG3P2  CG3C54     0.3000  3     0.00 ! 2PRP, 2-pyrroline.H+, kevo
CG2R51 CG2R51 NG3P2  HGP2       0.3000  3   180.00 ! 2PRP, 2-pyrroline.H+, kevo
HGR52  CG2R51 NG3P2  CG3C54     0.0000  3   180.00 ! 2PRP, 2-pyrroline.H+, kevo
HGR52  CG2R51 NG3P2  HGP2       0.0000  3   180.00 ! 2PRP, 2-pyrroline.H+, kevo
CG2R51 CG2R51 OG2R50 CG2R51     7.5000  2   180.00 ! FURA, furan @@@@@ Kenno: 8.5 --> 7.5 @@@@@
CG2R51 CG2R51 OG2R50 CG2R53     8.5000  2   180.00 ! OXAZ, oxazole
CG2R51 CG2R51 OG2R50 CG2RC0     8.5000  2   180.00 ! ZFUR, benzofuran, kevo
CG2R51 CG2R51 OG2R50 NG2R50     8.5000  2   180.00 ! ISOX, isoxazole
HGR52  CG2R51 OG2R50 CG2R51     3.8000  2   180.00 ! FURA, furan
HGR52  CG2R51 OG2R50 CG2R53     3.8000  2   180.00 ! OXAZ, oxazole
HGR52  CG2R51 OG2R50 CG2RC0     3.0000  2   180.00 ! ZFUR, benzofuran, kevo
HGR52  CG2R51 OG2R50 NG2R50     5.5000  2   180.00 ! ISOX, isoxazole
CG2R51 CG2R51 OG3C51 CG3C52     4.3400  2   180.00 ! 2DHF, 2,3-dihydrofuran, kevo
HGR52  CG2R51 OG3C51 CG3C52     2.1000  2   180.00 ! 2DHF, 2,3-dihydrofuran, kevo
CG2R51 CG2R51 SG2R50 CG2R51     8.5000  2   180.00 ! THIP, thiophene
CG2R51 CG2R51 SG2R50 CG2R53     8.5000  2   180.00 ! THAZ, thiazole @@@@@ Kenno: 8.0 --> 8.5 @@@@@
CG2R51 CG2R51 SG2R50 CG2RC0     8.5000  2   180.00 ! ZTHP, benzothiophene, kevo
CG2R51 CG2R51 SG2R50 NG2R50     9.0000  2   180.00 ! ISOT, isothiazole
HGR52  CG2R51 SG2R50 CG2R51     4.0000  2   180.00 ! THIP, thiophene
HGR52  CG2R51 SG2R50 CG2R53     5.5000  2   180.00 ! THAZ, thiazole
HGR52  CG2R51 SG2R50 CG2RC0     3.9000  2   180.00 ! ZTHP, benzothiophene, kevo
HGR52  CG2R51 SG2R50 NG2R50     4.5000  2   180.00 ! ISOT, isothiazole
NG2R50 CG2R52 CG2RC0 CG2R61     2.0000  2   180.00 ! INDA, 1H-indazole, kevo
NG2R50 CG2R52 CG2RC0 CG2RC0     8.0000  2   180.00 ! INDA, 1H-indazole, kevo
HGR52  CG2R52 CG2RC0 CG2R61     2.4000  2   180.00 ! INDA, 1H-indazole, kevo
HGR52  CG2R52 CG2RC0 CG2RC0     2.4000  2   180.00 ! INDA, 1H-indazole, kevo
NG2R50 CG2R52 CG3C52 CG2R51     3.5000  3   180.00 ! 3HPR, 3H-pyrrole, kevo
NG2R50 CG2R52 CG3C52 CG2RC0     3.5000  3   180.00 ! 3HIN, 3H-indole, kevo
NG2R50 CG2R52 CG3C52 CG3C52     2.8000  3   180.00 ! 2.85 2PRZ, 2-pyrazoline, kevo
NG2R50 CG2R52 CG3C52 HGA2       1.4000  3     0.00 ! 2PRZ, 2-pyrazoline, kevo
HGR52  CG2R52 CG3C52 CG2R51     1.3000  3     0.00 ! 3HPR, 3H-pyrrole, kevo
HGR52  CG2R52 CG3C52 CG2RC0     2.0000  3     0.00 ! 3HIN, 3H-indole, kevo
HGR52  CG2R52 CG3C52 CG3C52     4.0000  2   180.00 ! 2PRZ, 2-pyrazoline, kevo
HGR52  CG2R52 CG3C52 HGA2       0.0000  3     0.00 ! 2PRZ, 2-pyrazoline, kevo
CG2R51 CG2R52 NG2R50 CG3C52     5.5000  2   180.00 ! 2HPR, 2H-pyrrole !1,1a, kevo
CG2R51 CG2R52 NG2R50 NG2R51    12.0000  2   180.00 ! PYRZ, pyrazole
CG2R51 CG2R52 NG2R50 OG2R50    12.0000  2   180.00 ! ISOX, isoxazole
CG2R51 CG2R52 NG2R50 SG2R50     8.5000  2   180.00 ! ISOT, isothiazole
CG2RC0 CG2R52 NG2R50 NG2R51    13.5000  2   180.00 ! INDA, 1H-indazole, kevo
CG3C52 CG2R52 NG2R50 CG2R51     6.5000  2   180.00 ! 3HPR, 3H-pyrrole, kevo
CG3C52 CG2R52 NG2R50 CG2RC0    13.0000  2   180.00 ! 3HIN, 3H-indole, kevo
CG3C52 CG2R52 NG2R50 NG3C51    17.0000  2   180.00 ! 2PRZ, 2-pyrazoline, kevo
HGR52  CG2R52 NG2R50 CG2R51     5.0000  2   180.00 ! 3HPR, 3H-pyrrole, kevo
HGR52  CG2R52 NG2R50 CG2RC0     4.0000  2   180.00 ! 3HIN, 3H-indole, kevo
HGR52  CG2R52 NG2R50 CG3C52     7.6000  2   180.00 !v 7.1 2HPR, 2H-pyrrole !wC5H, kevo
HGR52  CG2R52 NG2R50 NG2R51     3.8000  2   180.00 ! PYRZ, pyrazole
HGR52  CG2R52 NG2R50 NG3C51     5.0000  2   180.00 ! 2PRZ, 2-pyrazoline, kevo
HGR52  CG2R52 NG2R50 OG2R50     5.5000  2   180.00 ! ISOX, isoxazole
HGR52  CG2R52 NG2R50 SG2R50     4.5000  2   180.00 ! ISOT, isothiazole
CG2R51 CG2R52 NG2R52 CG3C54     6.0000  2   180.00 ! 2HPP, 2H-pyrrole.H+ 1a, kevo
CG2R51 CG2R52 NG2R52 HGP2       2.7000  2   180.00 ! 2.5 2HPP, 2H-pyrrole.H+, kevo
HGR52  CG2R52 NG2R52 CG3C54     9.0000  2   180.00 ! 2HPP, 2H-pyrrole.H+, kevo
HGR52  CG2R52 NG2R52 HGP2       0.0000  2   180.00 ! 2HPP, 2H-pyrrole.H+, kevo
NG2R53 CG2R53 CG3C52 CG3C52     1.0500  3   180.00 ! 2PDO, 2-pyrrolidinone, kevo
NG2R53 CG2R53 CG3C52 HGA2       0.0000  3   180.00 ! 2PDO, 2-pyrrolidinone, kevo
OG2D1  CG2R53 CG3C52 CG3C52     0.0800  3     0.00 ! 2PDO, 2-pyrrolidinone, kevo
OG2D1  CG2R53 CG3C52 HGA2       0.0000  3     0.00 != 2PDO, 2-pyrrolidinone, kevo
NG2R50 CG2R53 NG2R50 CG2R53    10.0000  2   180.00 ! TRZ4, triazole124, xxwy
NG2R50 CG2R53 NG2R50 NG2R51    12.0000  2   180.00 ! TRZ4, triazole124, xxwy
NG2R50 CG2R53 NG2R50 OG2R50    12.0000  2   180.00 ! OXD4, oxadiazole124, xxwy
NG2R51 CG2R53 NG2R50 CG2R51    14.0000  2   180.00 ! PROT his, ADM JR., 7/20/89
NG2R51 CG2R53 NG2R50 CG2R53    12.0000  2   180.00 ! TRZ4, triazole124, xxwy
NG2R51 CG2R53 NG2R50 CG2RC0    14.0000  2   180.00 ! NA A
NG3C51 CG2R53 NG2R50 CG3C52    18.0000  2   180.00 ! 14 ! 13 2IMI, 2-imidazoline 1, kevo
OG2R50 CG2R53 NG2R50 CG2R51    14.0000  2   180.00 ! OXAZ, oxazole
OG2R50 CG2R53 NG2R50 CG2R53    12.0000  2   180.00 ! OXD4, oxadiazole124, xxwy
SG2R50 CG2R53 NG2R50 CG2R51     6.0000  2   180.00 ! THAZ, thiazole @@@@@ Kenno: 7.0 --> 6.0 @@@@@
SG2R50 CG2R53 NG2R50 CG2RC0    12.5000  2   180.00 ! ZTHZ, benzothiazole, kevo
HGR52  CG2R53 NG2R50 CG2R51     2.0000  2   180.00 ! NA bases
HGR52  CG2R53 NG2R50 CG2R53     5.5000  2   180.00 ! TRZ4, triazole124, xxwy
HGR52  CG2R53 NG2R50 CG2RC0     5.2000  2   180.00 ! NA A
HGR52  CG2R53 NG2R50 CG3C52    11.4000  2   180.00 ! 2IMI, 2-imidazoline, kevo
HGR52  CG2R53 NG2R50 NG2R51     3.3000  2   180.00 ! TRZ4, triazole124, xxwy
HGR52  CG2R53 NG2R50 OG2R50     3.8000  2   180.00 ! OXD4, oxadiazole124, xxwy
CG25C1 CG2R53 NG2R51 CG2RC0     2.0000  2   180.00 ! MEOI, methyleneoxindole, kevo & xxwy
CG25C1 CG2R53 NG2R51 HGP1       0.3000  2   180.00 ! MEOI, methyleneoxindole, kevo & xxwy
CG25C2 CG2R53 NG2R51 CG2RC0     2.0000  2   180.00 ! MEOI, methyleneoxindole, kevo & xxwy
CG25C2 CG2R53 NG2R51 HGP1       0.3000  2   180.00 ! MEOI, methyleneoxindole, kevo & xxwy
NG2R50 CG2R53 NG2R51 CG2R51    14.0000  2   180.00 ! PROT his, ADM JR., 7/20/89
NG2R50 CG2R53 NG2R51 CG2RC0     6.0000  2   180.00 ! NA A
NG2R50 CG2R53 NG2R51 CG331     11.0000  2   180.00 ! 9MAD, 9-Methyl-Adenine, kevo for gsk/ibm
NG2R50 CG2R53 NG2R51 CG3C51    11.0000  2   180.00 ! NA, glycosyl linkage
NG2R50 CG2R53 NG2R51 CG3RC1     1.5000  2   180.00 ! NA bases
NG2R50 CG2R53 NG2R51 NG2R50    10.0000  2   180.00 ! TRZ4, triazole124, xxwy
NG2R50 CG2R53 NG2R51 HGP1       1.0000  2   180.00 ! PROT his, ADM JR., 7/20/89
OG2D1  CG2R53 NG2R51 CG2RC0     2.5000  2   180.00 ! MEOI, methyleneoxindole, kevo & xxwy
OG2D1  CG2R53 NG2R51 HGP1       0.8600  2   180.00 ! MEOI, methyleneoxindole, kevo & xxwy
HGR52  CG2R53 NG2R51 CG2R51     3.0000  2   180.00 ! PROT his, adm jr., 6/27/90
HGR52  CG2R53 NG2R51 CG2RC0     5.6000  2   180.00 ! NA G
HGR52  CG2R53 NG2R51 CG331      0.0000  2   180.00 ! 9MAD, 9-Methyl-Adenine, kevo for gsk/ibm
HGR52  CG2R53 NG2R51 CG3C51     0.0000  2   180.00 ! NA, glycosyl linkage
HGR52  CG2R53 NG2R51 CG3RC1     1.5000  2   180.00 ! NA bases
HGR52  CG2R53 NG2R51 NG2R50     1.7000  2   180.00 ! TRZ4, triazole124, xxwy
HGR52  CG2R53 NG2R51 HGP1       1.0000  2   180.00 ! PROT his, adm jr., 6/27/90
NG2R52 CG2R53 NG2R52 CG2R51    12.0000  2   180.00 ! PROT his, ADM JR., 7/20/89
NG2R52 CG2R53 NG2R52 CG3C54     7.7000  2   180.00 ! 7.7 2IMP, 2-imidazoline.H+, kevo
NG2R52 CG2R53 NG2R52 HGP2       1.4000  2   180.00 ! PROT his, adm jr., 6/27/90
HGR53  CG2R53 NG2R52 CG2R51     3.0000  2   180.00 ! PROT his, adm jr., 6/27/90
HGR53  CG2R53 NG2R52 CG3C54     6.3000  2   180.00 ! 2IMP, 2-imidazoline.H+, kevo
HGR53  CG2R53 NG2R52 HGP2       0.0000  2   180.00 ! PROT his, adm jr., 6/27/90, YES, 0.0
CG251O CG2R53 NG2R53 CG2R53     1.5000  2   180.00 ! MRDN, methylidene rhodanine, kevo & xxwy
CG251O CG2R53 NG2R53 CG311      1.6000  1     0.00 ! drug design project, xxwy
CG251O CG2R53 NG2R53 CG311      2.5000  2   180.00 ! drug design project, xxwy
CG251O CG2R53 NG2R53 HGP1       1.7000  2   180.00 ! MRDN, methylidene rhodanine, kevo & xxwy
CG252O CG2R53 NG2R53 CG2R53     1.5000  2   180.00 ! MRDN, methylidene rhodanine, kevo & xxwy
CG252O CG2R53 NG2R53 CG311      1.6000  1     0.00 ! drug design project, xxwy
CG252O CG2R53 NG2R53 CG311      2.5000  2   180.00 ! drug design project, xxwy
CG252O CG2R53 NG2R53 HGP1       1.7000  2   180.00 ! MRDN, methylidene rhodanine, kevo & xxwy
CG3C52 CG2R53 NG2R53 CG3C52     0.4000  2   180.00 ! 2PDO, 2-pyrrolidinone, kevo
CG3C52 CG2R53 NG2R53 HGP1       1.2700  2   180.00 ! 2PDO, 2-pyrrolidinone, kevo
NG2R53 CG2R53 NG2R53 CG251O     0.5000  2   180.00 ! MHYO, 5-methylenehydantoin, xxwy
NG2R53 CG2R53 NG2R53 CG252O     0.5000  2   180.00 ! MHYO, 5-methylenehydantoin, xxwy
NG2R53 CG2R53 NG2R53 CG2R53     0.5000  2   180.00 ! MHYO, 5-methylenehydantoin, xxwy
NG2R53 CG2R53 NG2R53 CG311      0.5000  2   180.00 ! drug design project, xxwy
NG2R53 CG2R53 NG2R53 HGP1       0.8000  2   180.00 ! MHYO, 5-methylenehydantoin, xxwy
OG2D1  CG2R53 NG2R53 CG251O     6.0000  2   180.00 ! MHYO, 5-methylenehydantoin, xxwy
OG2D1  CG2R53 NG2R53 CG252O     6.0000  2   180.00 ! MHYO, 5-methylenehydantoin, xxwy
OG2D1  CG2R53 NG2R53 CG2R53     1.1000  2   180.00 ! MRDN, methylidene rhodanine, kevo & xxwy
OG2D1  CG2R53 NG2R53 CG311      2.5000  2   180.00 ! drug design project, xxwy
OG2D1  CG2R53 NG2R53 CG3C52     2.5900  2   180.00 ! 2PDO, 2-pyrrolidinone, kevo
OG2D1  CG2R53 NG2R53 HGP1       0.8600  2   180.00 ! 2PDO, 2-pyrrolidinone, kevo
SG2D1  CG2R53 NG2R53 CG2R53     1.5000  2   180.00 ! MRDN, methylidene rhodanine, kevo & xxwy
SG2D1  CG2R53 NG2R53 CG311      1.5000  2   180.00 ! drug design project, xxwy
SG2D1  CG2R53 NG2R53 HGP1       1.0000  2   180.00 ! MRDN, methylidene rhodanine, kevo & xxwy
SG311  CG2R53 NG2R53 CG2R53     1.5000  2   180.00 ! MRDN, methylidene rhodanine, kevo & xxwy
SG311  CG2R53 NG2R53 CG311      1.5000  2   180.00 ! drug design project, xxwy
SG311  CG2R53 NG2R53 HGP1       1.7000  2   180.00 ! MRDN, methylidene rhodanine, kevo & xxwy
NG2R50 CG2R53 NG3C51 CG3C52     4.0000  2   180.00 !       4 2IMI, 2-imidazoline x, kevo
NG2R50 CG2R53 NG3C51 HGP1       1.2000  3     0.00 ! .85 ! 0 ! 0.6 3 0 2IMI, 2-imidazoline -wN1H, kevo
HGR52  CG2R53 NG3C51 CG3C52     0.0000  2   180.00 ! 4.6 2IMI, 2-imidazoline, kevo
HGR52  CG2R53 NG3C51 HGP1       0.0000  3     0.00 ! 2IMI, 2-imidazoline, kevo
NG2R50 CG2R53 OG2R50 CG2R51     8.5000  2   180.00 ! OXAZ, oxazole
NG2R50 CG2R53 OG2R50 NG2R50     9.0000  2   180.00 ! OXD4, oxadiazole124, xxwy
HGR52  CG2R53 OG2R50 CG2R51     3.8000  2   180.00 ! OXAZ, oxazole
HGR52  CG2R53 OG2R50 NG2R50     4.0000  2   180.00 ! OXD4, oxadiazole124, xxwy
NG2R50 CG2R53 SG2R50 CG2R51     8.5000  2   180.00 ! THAZ, thiazole @@@@@ Kenno: 8.0 --> 8.5 @@@@@
NG2R50 CG2R53 SG2R50 CG2RC0     3.0000  2   180.00 ! ZTHZ, benzothiazole, kevo
HGR52  CG2R53 SG2R50 CG2R51     5.5000  2   180.00 ! THAZ, thiazole
HGR52  CG2R53 SG2R50 CG2RC0     3.0000  2   180.00 ! ZTHZ, benzothiazole, kevo
NG2R53 CG2R53 SG311  CG251O     0.2500  1     0.00 ! MRDN, methylidene rhodanine, kevo & xxwy
NG2R53 CG2R53 SG311  CG251O     1.3000  2   180.00 ! MRDN, methylidene rhodanine, kevo & xxwy
NG2R53 CG2R53 SG311  CG252O     0.2500  1     0.00 ! MRDN, methylidene rhodanine, kevo & xxwy
NG2R53 CG2R53 SG311  CG252O     1.3000  2   180.00 ! MRDN, methylidene rhodanine, kevo & xxwy
OG2D1  CG2R53 SG311  CG251O     0.2500  1     0.00 ! MTDO, 5-methylene-2,4-thiazolidinedione, xxwy & oashi
OG2D1  CG2R53 SG311  CG251O     1.3000  2   180.00 ! MTDO, 5-methylene-2,4-thiazolidinedione, xxwy & oashi
OG2D1  CG2R53 SG311  CG252O     0.2500  1     0.00 ! MTDO, 5-methylene-2,4-thiazolidinedione, xxwy & oashi
OG2D1  CG2R53 SG311  CG252O     1.3000  2   180.00 ! MTDO, 5-methylene-2,4-thiazolidinedione, xxwy & oashi
SG2D1  CG2R53 SG311  CG251O     0.2500  1   180.00 ! MRDN, methylidene rhodanine, kevo & xxwy
SG2D1  CG2R53 SG311  CG251O     0.6000  2   180.00 ! MRDN, methylidene rhodanine, kevo & xxwy
SG2D1  CG2R53 SG311  CG252O     0.2500  1   180.00 ! MRDN, methylidene rhodanine, kevo & xxwy
SG2D1  CG2R53 SG311  CG252O     0.6000  2   180.00 ! MRDN, methylidene rhodanine, kevo & xxwy
CG1N1  CG2R61 CG2R61 CG2R61     2.0000  2   180.00 ! 3CYP, 3-Cyanopyridine (PYRIDINE pyr-CN), yin
CG1N1  CG2R61 CG2R61 CG2RC0     1.3000  2   180.00 ! CYIN, 5-cyanoindole; from 3CYP, 3-Cyanopyridine; alr
CG1N1  CG2R61 CG2R61 NG2R60     1.0000  2   180.00 ! 3CYP, 3-Cyanopyridine (PYRIDINE pyr-CN), yin
CG1N1  CG2R61 CG2R61 HGR61      2.4000  2   180.00 ! 3CYP, 3-Cyanopyridine (PYRIDINE pyr-CN) Kenno: was 5.0 1 0.0 (sic!) ==> reset to default.
CG1N1  CG2R61 CG2R61 HGR62      2.4000  2   180.00 ! 3CYP, 3-Cyanopyridine (PYRIDINE pyr-CN) Kenno: was 5.0 1 0.0 (sic!) ==> reset to default.
CG2DC1 CG2R61 CG2R61 CG2R61     3.1000  2   180.00 ! HDZ2, hydrazone model cmpd 2
CG2DC1 CG2R61 CG2R61 HGR61      2.4000  2   180.00 ! HDZ2, hydrazone model cmpd 2 Kenno: 4.2 -> 2.4
CG2DC2 CG2R61 CG2R61 CG2R61     3.1000  2   180.00 ! HDZ2, hydrazone model cmpd 2
CG2DC2 CG2R61 CG2R61 HGR61      2.4000  2   180.00 ! HDZ2, hydrazone model cmpd 2 Kenno: 4.2 -> 2.4
CG2N2  CG2R61 CG2R61 CG2R61     3.1000  2   180.00 ! BAMI, benzamidinium; default parameter; sz
CG2N2  CG2R61 CG2R61 HGR61      2.4000  2   180.00 ! BAMI, benzamidinium; default parameter; sz
CG2O1  CG2R61 CG2R61 CG2R61     3.1000  2   180.00 ! 3NAP, nicotinamide Kenno: 1.0 -> 3.1
CG2O1  CG2R61 CG2R61 NG2R60     5.0000  2   180.00 ! 3NAP, nicotinamide
CG2O1  CG2R61 CG2R61 HGR61      2.4000  2   180.00 ! 3NAP, nicotinamide Kenno: 4.2 -> 2.4
CG2O1  CG2R61 CG2R61 HGR62      2.4000  2   180.00 ! 3NAP, nicotinamide Kenno: 4.2 -> 2.4
CG2O3  CG2R61 CG2R61 CG2R61     3.1000  2   180.00 ! BIPHENYL ANALOGS, peml
CG2O3  CG2R61 CG2R61 NG2R60     1.0000  2   180.00 ! PYRIDINE pyridine, yin
CG2O3  CG2R61 CG2R61 NG2S1      2.4000  2   180.00 ! 2XBD, Gamma 2-carboxy phenyl GA CDCA amide, corrected by kevo
CG2O3  CG2R61 CG2R61 HGR61      2.4000  2   180.00 ! PYRIDINE aminopyridine Kenno: 4.2 -> 2.4
CG2O3  CG2R61 CG2R61 HGR62      2.4000  2   180.00 ! PYRIDINE aminopyridine Kenno: 4.2 -> 2.4
CG2O4  CG2R61 CG2R61 CG2R61     3.1000  2   180.00 ! 3ALP, nicotinaldehyde (PYRIDINE pyr-aldehyde) unmodified, yin
CG2O4  CG2R61 CG2R61 NG2R60     1.0000  2   180.00 ! 3ALP, nicotinaldehyde (PYRIDINE pyr-aldehyde) unmodified, yin
CG2O4  CG2R61 CG2R61 HGR61      2.4000  2   180.00 ! 3ALP, nicotinaldehyde (PYRIDINE pyr-aldehyde) Kenno: 4.2 -> 2.4 unmodified
CG2O4  CG2R61 CG2R61 HGR62      2.4000  2   180.00 ! 3ALP, nicotinaldehyde (PYRIDINE pyr-aldehyde) Kenno: 4.2 -> 2.4 unmodified
CG2O5  CG2R61 CG2R61 CG2R61     3.1000  2   180.00 ! BIPHENYL ANALOGS unmodified, peml
CG2O5  CG2R61 CG2R61 NG2R60     5.0000  2   180.00 ! 3ACP, 3-acetylpyridine unmodified
CG2O5  CG2R61 CG2R61 HGR61      2.4000  2   180.00 ! 3ACP, 3-acetylpyridine reset to default by kevo; verified by mcs
CG2O5  CG2R61 CG2R61 HGR62      2.4000  2   180.00 ! 3ACP, 3-acetylpyridine reset to default by kevo; verified by mcs
CG2R61 CG2R61 CG2R61 CG2R61     3.1000  2   180.00 ! PROT JES 8/25/89
CG2R61 CG2R61 CG2R61 CG2R64     3.1000  2   180.00 ! 18NFD, 1,8-naphthyridine, erh
CG2R61 CG2R61 CG2R61 CG2R66     3.1000  2   180.00 ! NAMODEL difluorotoluene
CG2R61 CG2R61 CG2R61 CG2R67     3.1000  2   180.00 ! BIPHENYL ANALOGS, peml
CG2R61 CG2R61 CG2R61 CG2RC0     3.0000  2   180.00 ! INDO/TRP
CG2R61 CG2R61 CG2R61 CG311      3.1000  2   180.00 ! NAMODEL difluorotoluene
CG2R61 CG2R61 CG2R61 CG312      3.1000  2   180.00 ! BDFP, BDFD, Difuorobenzylphosphonate
CG2R61 CG2R61 CG2R61 CG321      3.1000  2   180.00 ! PROT JES 8/25/89 toluene and ethylbenzene
CG2R61 CG2R61 CG2R61 CG324      3.1000  2   180.00 ! BPIP, N-Benzyl PIP, cacha
CG2R61 CG2R61 CG2R61 CG331      3.1000  2   180.00 ! PROT toluene, adm jr., 3/7/92
CG2R61 CG2R61 CG2R61 NG2O1      2.0000  2   180.00 ! NITB, nitrobenzene
CG2R61 CG2R61 CG2R61 NG2R60     1.2000  2   180.00 ! PYRIDINE pyridine, yin
CG2R61 CG2R61 CG2R61 NG2R62     1.2000  2   180.00 ! PYRD, pyridazine
CG2R61 CG2R61 CG2R61 NG2RC0     1.5000  2   180.00 ! INDZ, indolizine, kevo
CG2R61 CG2R61 CG2R61 NG2S1      3.1000  2   180.00 ! RETINOL PACP
CG2R61 CG2R61 CG2R61 NG2S3      5.0000  2   180.00 ! PYRIDINE aminopyridine, yin
CG2R61 CG2R61 CG2R61 NG311      3.1000  2   180.00 ! FEOZ, phenoxazine, erh based on PROT toluene, adm jr., 3/7/92
CG2R61 CG2R61 CG2R61 NG3N1      3.1000  2   180.00 ! PHHZ, phenylhydrazine, ed; reset to default param by kevo
CG2R61 CG2R61 CG2R61 OG301      3.1000  2   180.00 ! BIPHENYL ANALOGS, peml
CG2R61 CG2R61 CG2R61 OG303      3.1000  2   180.00 ! PROTNA phenol phosphate, 6/94, adm jr.
CG2R61 CG2R61 CG2R61 OG311      3.1000  2   180.00 ! PYRIDINE phenol, yin
CG2R61 CG2R61 CG2R61 OG312      3.1000  2   180.00 ! PROT adm jr. 8/27/91, phenoxide
CG2R61 CG2R61 CG2R61 OG3R60     3.1000  2   180.00 ! FEOZ, phenoxazine, erh based on PROT toluene, adm jr., 3/7/92
CG2R61 CG2R61 CG2R61 SG311      4.5000  2   180.00 ! FETZ, phenothiazine, erh based on toluene, adm jr., 3/7/92
CG2R61 CG2R61 CG2R61 SG3O1      3.1000  2   180.00 ! based on toluene, adm jr., 3/7/92
CG2R61 CG2R61 CG2R61 SG3O2      3.0000  2   180.00 ! BSAM, benzenesulfonamide and other sulfonamides, xxwy
CG2R61 CG2R61 CG2R61 CLGR1      3.0000  2   180.00 ! CHLB, chlorobenzene
CG2R61 CG2R61 CG2R61 BRGR1      3.0000  2   180.00 ! BROB, bromobenzene
CG2R61 CG2R61 CG2R61 IGR1       2.1000  2   180.00 ! IODB, iodobenzene
CG2R61 CG2R61 CG2R61 HGR61      4.2000  2   180.00 ! PROT JES 8/25/89 benzene
CG2R61 CG2R61 CG2R61 HGR62      4.2000  2   180.00 ! BROB, bromobenzene
CG2R64 CG2R61 CG2R61 CG331      3.1000  2   180.00 ! 2A46PD, 2-Amino-4,6-dimethyl-pyridine CDCA conjugate, cacha
CG2R64 CG2R61 CG2R61 NG2R62     1.2000  2   180.00 ! PTID, pteridine, erh
CG2R64 CG2R61 CG2R61 HGR61      1.0000  2   180.00 ! 18NFD, 1,8-naphthyridine, erh
CG2R64 CG2R61 CG2R61 HGR62      0.5000  2   180.00 ! PTID, pteridine, erh
CG2R66 CG2R61 CG2R61 NG2S1      3.1000  2   180.00 ! 3FBD, 3-fluoroanilide patch. Kenno: copied from RETINOL PACP while retrofitting CG2R66 ==> re-optimize
CG2R66 CG2R61 CG2R61 HGR61      4.2000  2   180.00 ! NAMODEL difluorotoluene
CG2R67 CG2R61 CG2R61 HGR61      4.2000  2   180.00 ! BIPHENYL ANALOGS, peml
CG2RC0 CG2R61 CG2R61 BRGR1      3.1000  2   180.00 ! drug design project, xxwy
CG2RC0 CG2R61 CG2R61 HGR61      3.0000  2   180.00 ! INDO/TRP
CG2RC0 CG2R61 CG2R61 HGR62      2.4000  2   180.00 ! drug design project, xxwy
CG311  CG2R61 CG2R61 OG311      2.4000  2   180.00 ! FBIB, Fatty Binding Inhibitior B, cacha Kenno: 4.2 -> 2.4
CG311  CG2R61 CG2R61 HGR61      2.4000  2   180.00 ! NAMODEL difluorotoluene Kenno: 4.2 -> 2.4
CG312  CG2R61 CG2R61 HGR61      2.4000  2   180.00 ! BDFP, BDFD, Difuorobenzylphosphonate Kenno: 4.2 -> 2.4
CG321  CG2R61 CG2R61 NG2R60     1.0000  2   180.00 ! PYRIDINE 3-ethylpyridine, yin
CG321  CG2R61 CG2R61 HGR61      2.4000  2   180.00 ! PROT JES 8/25/89 toluene and ethylbenzene Kenno: 4.2 -> 2.4
CG321  CG2R61 CG2R61 HGR62      2.4000  2   180.00 ! PROT JES 8/25/89 toluene and ethylbenzene Kenno: 4.2 -> 2.4
CG324  CG2R61 CG2R61 HGR61      2.4000  2   180.00 ! BPIP, N-Benzyl PIP, cacha Kenno: 4.2 -> 2.4
CG331  CG2R61 CG2R61 CG331      2.4000  2   180.00 ! OXYL, o-xylene, kevo for gsk/ibm
CG331  CG2R61 CG2R61 NG2R60     1.0000  2   180.00 ! PYRIDINE 3-methylpyridine, yin
CG331  CG2R61 CG2R61 NG2S1      2.4000  2   180.00 ! 3A2MPD, 3-amino-2-methyl-pyridine CDCA conjugate, corrected by kevo
CG331  CG2R61 CG2R61 OG301      2.4000  2   180.00 ! FBID, Fatty acid Binding protein Inhibitor D, cacha Kenno: 4.2 -> 2.4
CG331  CG2R61 CG2R61 OG311      2.4000  2   180.00 ! FBIA, Fatty Binding Inhibitior B, cacha Kenno: 4.2 -> 2.4
CG331  CG2R61 CG2R61 HGR61      2.4000  2   180.00 ! PROT toluene, adm jr., 3/7/92 Kenno: 4.2 -> 2.4
CG331  CG2R61 CG2R61 HGR62      2.4000  2   180.00 ! PROT toluene, adm jr., 3/7/92 Kenno: 4.2 -> 2.4
NG2O1  CG2R61 CG2R61 HGR61      1.0000  2   180.00 ! NITB, nitrobenzene
NG2R60 CG2R61 CG2R61 NG2R60     0.9000  2   180.00 ! PYZN, pyrazine
NG2R60 CG2R61 CG2R61 NG2R62     3.0000  2   180.00 ! PTID, pteridine, erh
NG2R60 CG2R61 CG2R61 NG2S1      5.0000  2   180.00 ! 3AMP, 3-Amino pyridine, cacha
NG2R60 CG2R61 CG2R61 NG2S3      5.0000  2   180.00 ! PYRIDINE aminopyridine, yin
NG2R60 CG2R61 CG2R61 OG311      1.0000  2   180.00 ! PYRIDINE 3-hydroxypyridine Kenno: 0.0 (unlikely) -> 1.0 from 3-methylpyridine, yin
NG2R60 CG2R61 CG2R61 BRGR1      3.0000  2   180.00 ! 3A5BPD, Gamma-3-Amino-5-bromo Pyridine GA CDCA Amide, cacha
NG2R60 CG2R61 CG2R61 HGR61      2.8000  2   180.00 ! PYRIDINE pyridine, yin
NG2R60 CG2R61 CG2R61 HGR62      6.0000  2   180.00 ! PYZN, pyrazine
NG2R62 CG2R61 CG2R61 NG2R62     0.5000  2   180.00 ! TRIB, triazine124
NG2R62 CG2R61 CG2R61 HGR61      2.8000  2   180.00 ! PYRD, pyridazine
NG2R62 CG2R61 CG2R61 HGR62      6.0000  2   180.00 ! TRIB, triazine124
NG2RC0 CG2R61 CG2R61 HGR61      0.8000  2   180.00 ! INDZ, indolizine, kevo
NG2S1  CG2R61 CG2R61 OG301      2.4000  2   180.00 ! 2AMFD, Gamma 2-amino phenyl methyl ether, corrected by kevo
NG2S1  CG2R61 CG2R61 OG311      2.4000  2   180.00 ! 2AMF, 2-acetamide phenol, cacha Kenno: 4.2 -> 2.4
NG2S1  CG2R61 CG2R61 HGR61      2.4000  2   180.00 ! RETINOL PACP Kenno: 4.2 -> 2.4
NG2S1  CG2R61 CG2R61 HGR62      2.4000  2   180.00 ! 3AMP, 3-Amino pyridine, cacha Kenno: 4.2 -> 2.4
NG2S3  CG2R61 CG2R61 NG2S3      3.1000  2   180.00 ! PYRIDINE diaminopyridine. Kenno: Change to 2.4 ???
NG2S3  CG2R61 CG2R61 HGR61      2.4000  2   180.00 ! PYRIDINE aminopyridine Kenno: 4.2 -> 2.4
NG2S3  CG2R61 CG2R61 HGR62      2.4000  2   180.00 ! PYRIDINE aminopyridine Kenno: 4.2 -> 2.4
NG311  CG2R61 CG2R61 OG3R60     2.5800  2   180.00 ! FEOZ, phenoxazine fit_dihedral, erh
NG311  CG2R61 CG2R61 SG311      3.5700  2   180.00 ! FETZ, phenothiazine fit_dihedral, erh
NG311  CG2R61 CG2R61 HGR61      2.4000  2   180.00 ! FEOZ, phenoxazine, erh
NG3N1  CG2R61 CG2R61 HGR61      2.4000  2   180.00 ! PHHZ, phenylhydrazine, ed; reset to default param by kevo
OG301  CG2R61 CG2R61 HGR61      2.4000  2   180.00 ! BIPHENYL ANALOGS, peml. Kenno: 4.2 -> 2.4
OG303  CG2R61 CG2R61 HGR61      2.4000  2   180.00 ! PROTNA phenol phosphate, 6/94, adm jr. Kenno: 4.2 -> 2.4
OG311  CG2R61 CG2R61 HGR61      2.4000  2   180.00 ! PROT JES 8/25/89 phenol Kenno: 4.2 -> 2.4
OG311  CG2R61 CG2R61 HGR62      2.4000  2   180.00 ! PROT JES 8/25/89 phenol Kenno: 4.2 -> 2.4
OG312  CG2R61 CG2R61 HGR61      2.4000  2   180.00 ! PROT adm jr. 8/27/91, phenoxide Kenno: 4.2 -> 2.4
OG3R60 CG2R61 CG2R61 HGR61      2.4000  2   180.00 ! FEOZ, phenoxazine, erh
SG311  CG2R61 CG2R61 HGR61      2.4000  2   180.00 ! FETZ, phenothiazine, erh based on toluene, adm jr., 3/7/92 Kenno: 4.2 -> 2.4
SG3O1  CG2R61 CG2R61 HGR61      2.4000  2   180.00 ! based on toluene, adm jr., 3/7/92 Kenno: 4.2 -> 2.4
SG3O2  CG2R61 CG2R61 HGR61      2.1000  2   180.00 ! BSAM, benzenesulfonamide and other sulfonamides, xxwy
CLGR1  CG2R61 CG2R61 HGR62      3.0000  2   180.00 ! CHLB, chlorobenzene
BRGR1  CG2R61 CG2R61 HGR62      3.0000  2   180.00 ! BROB, bromobenzene
IGR1   CG2R61 CG2R61 HGR62      3.0000  2   180.00 ! IODB, iodobenzene
HGR61  CG2R61 CG2R61 HGR61      2.4000  2   180.00 ! PROT JES 8/25/89 benzene
HGR61  CG2R61 CG2R61 HGR62      2.4000  2   180.00 ! BROB, bromobenzene
HGR62  CG2R61 CG2R61 HGR62      2.4000  2   180.00 ! TRIB, triazine124
CG2R61 CG2R61 CG2R64 NG2R60     1.2000  2   180.00 ! 2AMP, 2-amino pyridine, from PYR1, pyridine, kevo
CG2R61 CG2R61 CG2R64 NG2R62     1.2000  2   180.00 ! 18NFD, 1,8-naphthyridine, from PYR1, pyridine, erh
CG2R61 CG2R61 CG2R64 NG2S1      3.1000  2   180.00 ! 2AMP, 2-amino pyridine, from PACP, p-acetamide-phenol, pyridine, kevo
NG2R60 CG2R61 CG2R64 NG2R62     1.5000  2     0.00 ! PTID, pteridine, erh
OG311  CG2R61 CG2R64 NG2R60     3.1000  2   180.00 ! 2A3HPD, cacha
OG311  CG2R61 CG2R64 NG2S1      2.4000  2   180.00 ! 2A3HPD, cacha
HGR61  CG2R61 CG2R64 NG2R60     2.8000  2   180.00 ! 2AMP, 2-amino pyridine, from PYR1, pyridine, kevo
HGR61  CG2R61 CG2R64 NG2S1      2.4000  2   180.00 ! 2AMP, 2-amino pyridine, default parameter by analogy to PACP, kevo
CG2R61 CG2R61 CG2R66 CG2R61     3.1000  2   180.00 ! NAMODEL difluorotoluene
CG2R61 CG2R61 CG2R66 FGR1       4.5000  2   180.00 ! NAMODEL difluorotoluene
CG2R66 CG2R61 CG2R66 CG2R61     3.1000  2   180.00 ! NAMODEL difluorotoluene
CG2R66 CG2R61 CG2R66 FGR1       4.5000  2   180.00 ! NAMODEL difluorotoluene
CG331  CG2R61 CG2R66 CG2R61     3.1000  2   180.00 ! NAMODEL difluorotoluene
CG331  CG2R61 CG2R66 FGR1       4.5000  2   180.00 ! NAMODEL difluorotoluene
NG2R60 CG2R61 CG2R66 CG2R61     1.2000  2   180.00 ! 3FLP, 3-fluoropyridine. Kenno: copied from pyridine while retrofitting CG2R66 ==> re-optimize
NG2R60 CG2R61 CG2R66 FGR1       3.1000  2   180.00 ! PYRIDINE fluoropyridine, yin
NG2S1  CG2R61 CG2R66 CG2R61     3.1000  2   180.00 ! 2FBD, 2-fluoroanilide patch. Kenno: copied from RETINOL PACP while retrofitting CG2R66 ==> re-optimize
NG2S1  CG2R61 CG2R66 FGR1       2.4000  2   180.00 ! 2FBD, Gamma 2-Fluoro amino benzene glutamic acid CDCA amide, cacha Kenno: 3.1 -> 2.4
HGR62  CG2R61 CG2R66 CG2R61     4.2000  2   180.00 ! NAMODEL difluorotoluene
HGR62  CG2R61 CG2R66 FGR1       2.4000  2   180.00 ! NAMODEL difluorotoluene
CG2R61 CG2R61 CG2R67 CG2R61     3.1000  2   180.00 ! BIPHENYL ANALOGS, peml
CG2R61 CG2R61 CG2R67 CG2R67     3.1000  2   180.00 ! BIPHENYL ANALOGS, peml
CG2R61 CG2R61 CG2R67 CG2RC0     0.2500  2   180.00 ! CRBZ, carbazole, erh
NG2R60 CG2R61 CG2R67 CG2R61     1.2000  2   180.00 ! 3PHP, 3-phenyl-pyridine; Kenno: 3.1 -> 1.2 from PYRIDINE pyridine, yin
NG2R60 CG2R61 CG2R67 CG2R67     1.0000  2   180.00 ! 3PHP, 3-phenyl-pyridine, Kenno: 3.1 -> 1.0 from 3-methylpyridine, yin
HGR61  CG2R61 CG2R67 CG2R61     4.2000  2   180.00 ! BIPHENYL ANALOGS, peml
HGR61  CG2R61 CG2R67 CG2R67     4.2000  2   180.00 ! BIPHENYL ANALOGS, peml
HGR61  CG2R61 CG2R67 CG2RC0     3.0000  2   180.00 ! CRBZ, carbazole, erh
HGR62  CG2R61 CG2R67 CG2R61     4.2000  2   180.00 ! BIPHENYL ANALOGS, peml
HGR62  CG2R61 CG2R67 CG2R67     4.2000  2   180.00 ! BIPHENYL ANALOGS, peml
CG2O1  CG2R61 CG2RC0 CG2RC0     3.1000  2   180.00 ! HDZ2, hydrazone model cmpd 2
CG2O1  CG2R61 CG2RC0 NG2R51     2.8000  2   180.00 ! HDZ2, hydrazone model cmpd 2
CG2R61 CG2R61 CG2RC0 CG25C1     3.0000  2   180.00 ! MEOI, methyleneoxindole, kevo & xxwy
CG2R61 CG2R61 CG2RC0 CG25C2     3.0000  2   180.00 ! MEOI, methyleneoxindole, kevo & xxwy
CG2R61 CG2R61 CG2RC0 CG2R51     4.0000  2   180.00 ! INDO/TRP
CG2R61 CG2R61 CG2RC0 CG2R52     1.5000  2   180.00 ! INDA, 1H-indazole, kevo
CG2R61 CG2R61 CG2RC0 CG2R67     0.2500  2   180.00 ! CRBZ, carbazole, erh
CG2R61 CG2R61 CG2RC0 CG2RC0     3.0000  2   180.00 ! INDO/TRP
CG2R61 CG2R61 CG2RC0 CG3C52     0.0000  2   180.00 ! 3HIN, 3H-indole, kevo
CG2R61 CG2R61 CG2RC0 NG2R50     1.5000  2   180.00 ! ZIMI, benzimidazole, kevo
CG2R61 CG2R61 CG2RC0 NG2R51     3.0000  2   180.00 ! INDO/TRP
CG2R61 CG2R61 CG2RC0 NG2RC0     3.5000  2   180.00 ! INDZ, indolizine, kevo
CG2R61 CG2R61 CG2RC0 NG3C51     6.0000  2   180.00 ! INDI, indoline, kevo
CG2R61 CG2R61 CG2RC0 OG2R50     0.0000  2   180.00 ! ZFUR, benzofuran, kevo
CG2R61 CG2R61 CG2RC0 OG3C51     2.0000  2   180.00 ! ZDOL, 1,3-benzodioxole, pram & oashi
CG2R61 CG2R61 CG2RC0 SG2R50     0.0000  2   180.00 ! ZTHP, benzothiophene, kevo
NG2R62 CG2R61 CG2RC0 CG2RC0     2.2000  2   180.00 ! PUR9, purine(N9H), kevo
NG2R62 CG2R61 CG2RC0 NG2R50     0.0000  2   180.00 ! PUR9, purine(N9H), kevo
NG2R62 CG2R61 CG2RC0 NG2R51     0.0000  2   180.00 ! PUR7, purine(N7H), kevo
HGR61  CG2R61 CG2RC0 CG25C1     3.0000  2   180.00 ! MEOI, methyleneoxindole, kevo & xxwy
HGR61  CG2R61 CG2RC0 CG25C2     3.0000  2   180.00 ! MEOI, methyleneoxindole, kevo & xxwy
HGR61  CG2R61 CG2RC0 CG2R51     4.0000  2   180.00 ! INDO/TRP
HGR61  CG2R61 CG2RC0 CG2R52     0.0000  2   180.00 ! INDA, 1H-indazole, kevo
HGR61  CG2R61 CG2RC0 CG2R67     3.0000  2   180.00 ! CRBZ, carbazole, erh
HGR61  CG2R61 CG2RC0 CG2RC0     3.0000  2   180.00 ! INDO/TRP
HGR61  CG2R61 CG2RC0 CG3C52     0.0000  2   180.00 ! 3HIN, 3H-indole, kevo
HGR61  CG2R61 CG2RC0 NG2R50     0.8000  2   180.00 ! ZIMI, benzimidazole, kevo
HGR61  CG2R61 CG2RC0 NG2R51     3.0000  2   180.00 ! INDO/TRP
HGR61  CG2R61 CG2RC0 NG2RC0     0.0000  2   180.00 ! INDZ, indolizine, kevo
HGR61  CG2R61 CG2RC0 NG3C51     0.0000  2   180.00 ! INDI, indoline, kevo
HGR61  CG2R61 CG2RC0 OG2R50     0.0000  2   180.00 ! ZFUR, benzofuran, kevo
HGR61  CG2R61 CG2RC0 OG3C51     2.4000  2   180.00 ! ZDOL, 1,3-benzodioxole, pram & oashi
HGR61  CG2R61 CG2RC0 SG2R50     0.0000  2   180.00 ! ZTHP, benzothiophene, kevo
HGR62  CG2R61 CG2RC0 CG25C1     2.4000  2   180.00 ! drug design project, xxwy
HGR62  CG2R61 CG2RC0 CG25C2     2.4000  2   180.00 ! drug design project, xxwy
HGR62  CG2R61 CG2RC0 CG2RC0     4.2000  2   180.00 ! PUR7, purine(N7H); PUR9, purine(N9H), kevo
HGR62  CG2R61 CG2RC0 NG2R50     1.0000  2   180.00 ! PUR9, purine(N9H), kevo
HGR62  CG2R61 CG2RC0 NG2R51     0.0000  2   180.00 ! PUR7, purine(N7H), kevo
CG2R61 CG2R61 CG311  CG2O3      0.2300  2   180.00 ! FBIF, Fatty acid Binding protein Inhibitor F, cacha
CG2R61 CG2R61 CG311  CG321      0.2300  2   180.00 ! Slack parameter from difluorotoluene picked up by FBIC ==> RE-OPTIMIZE !!!
CG2R61 CG2R61 CG311  CG331      0.2300  2   180.00 ! FBIB, Fatty Binding Inhibitior B, cacha
CG2R61 CG2R61 CG311  HGA1       0.1000  6   180.00 ! NAMODEL difluorotoluene
CG2R61 CG2R61 CG312  PG1        0.1500  2   180.00 ! BDFP, Difuorobenzylphosphonate \ re-optimize?
CG2R61 CG2R61 CG312  PG2        0.1500  2   180.00 ! BDFD, Difuorobenzylphosphonate / re-optimize?
CG2R61 CG2R61 CG312  FGA2       0.3000  2     0.00 ! BDFP, BDFD, Difuorobenzylphosphonate
CG2R61 CG2R61 CG321  CG2R61     0.2300  2   180.00 ! PYRIDINE pyr-CH2C6H5, yin
CG2R61 CG2R61 CG321  CG311      0.2300  2   180.00 ! PROT ethylbenzene ethyl rotation, adm jr. 3/7/92
CG2R61 CG2R61 CG321  CG314      0.2300  2   180.00 ! PROT ethylbenzene ethyl rotation, adm jr. 3/7/92
CG2R61 CG2R61 CG321  CG321      0.2300  2   180.00 ! PROT ethylbenzene ethyl rotation, adm jr. 3/7/92
CG2R61 CG2R61 CG321  CG331      0.2300  2   180.00 ! PROT ethylbenzene ethyl rotation, adm jr. 3/7/92
CG2R61 CG2R61 CG321  OG302      0.0000  2     0.00 ! ABGA, ALPHA BENZYL GLU ACID CDCA AMIDE, cacha
CG2R61 CG2R61 CG321  OG311      0.0000  2     0.00 ! 3CAP, carbinol-pyridine (PYRIDINE pyr-CH2OH), yin
CG2R61 CG2R61 CG321  PG1        0.2000  2   180.00 ! BDFP, Benzylphosphonate \ re-optimize?
CG2R61 CG2R61 CG321  PG2        0.2000  2   180.00 ! BDFD, Benzylphosphonate / re-optimize?
CG2R61 CG2R61 CG321  HGA2       0.0020  6     0.00 ! PROT toluene, adm jr., 3/7/92
NG2R60 CG2R61 CG321  CG321      0.2300  2   180.00 ! 2AEPD, 2-ethylamino-pyridine CDCA conjugate, corrected by kevo
NG2R60 CG2R61 CG321  HGA2       0.0020  6     0.00 ! 2AEPD, 2-ethylamino-pyridine CDCA conjugate, corrected by kevo
CG2R61 CG2R61 CG324  NG3P1      0.1500  2   180.00 ! BPIP, N-Benzyl PIP, cacha
CG2R61 CG2R61 CG324  HGA2       0.0000  2     0.00 ! BPIP, N-Benzyl PIP, cacha
CG2R61 CG2R61 CG331  HGA3       0.0020  6     0.00 ! PYRIDINE toluene Kenno: 180 -> 0
CG2R66 CG2R61 CG331  HGA3       0.0020  6     0.00 ! PYRIDINE toluene Kenno: 180 -> 0
NG2R60 CG2R61 CG331  HGA3       0.0030  6   180.00 ! 3A2MPD, 3-amino-2-methyl-pyridine CDCA conjugate, cacha
CG2R61 CG2R61 NG2O1  OG2N1      0.9000  2   180.00 ! NITB, nitrobenzene
CG2R61 CG2R61 NG2R60 CG2R61     1.2000  2   180.00 ! PYRIDINE pyridine, yin
CG2R61 CG2R61 NG2R60 CG2R64     1.2000  2   180.00 ! 2AMP, 2-amino pyridine, from PYR1, pyridine, kevo
CG2R64 CG2R61 NG2R60 CG2R61     2.2000  2   180.00 ! PTID, pteridine, erh
CG2R66 CG2R61 NG2R60 CG2R61     1.2000  2   180.00 ! 3FLP, 3-fluoropyridine. Kenno: copied from pyridine while retrofitting CG2R66 ==> re-optimize
CG2R67 CG2R61 NG2R60 CG2R61     1.2000  2   180.00 ! PYRIDINE pyridine, yin
CG321  CG2R61 NG2R60 CG2R61     3.1000  2   180.00 ! 2AEPD, 2-ethylamino-pyridine CDCA conjugate, cacha
CG331  CG2R61 NG2R60 CG2R61     3.1000  2   180.00 ! 3A2MPD, 3-amino-2-methyl-pyridine CDCA conjugate, cacha
CG331  CG2R61 NG2R60 CG2R64     3.1000  2   180.00 ! 2A46PD, 2-Amino-4,6-dimethyl-pyridine CDCA conjugate, cacha
BRGR1  CG2R61 NG2R60 CG2R61     3.0000  2   180.00 ! 3A6BPD, Gamma-3-Amino-6-bromo Pyridine GA CDCA Amide, cacha
HGR62  CG2R61 NG2R60 CG2R61     5.8000  2   180.00 ! PYR1 pyridine, yin ! got overwritten with "slack parameter" during big renaming operation (par_cgenff_1e_unsorted). Restored to original from toppar_all22_prot_pyridines.
HGR62  CG2R61 NG2R60 CG2R64     5.8000  2   180.00 ! 2AMP, 2-amino pyridine, from PYR1, pyridine, kevo
CG2R61 CG2R61 NG2R62 CG2R64     2.0000  2   180.00 ! PYRM, pyrimidine
CG2R61 CG2R61 NG2R62 NG2R62     0.8000  2   180.00 ! PYRD, pyridazine
CG2RC0 CG2R61 NG2R62 CG2R64     2.2000  2   180.00 ! PUR9, purine(N9H), kevo
HGR62  CG2R61 NG2R62 CG2R64     7.3000  2   180.00 ! PYRM, pyrimidine
HGR62  CG2R61 NG2R62 NG2R62     2.8000  2   180.00 ! PYRD, pyridazine
CG2R61 CG2R61 NG2RC0 CG2R51     0.0000  2   180.00 ! INDZ, indolizine, kevo
CG2R61 CG2R61 NG2RC0 CG2RC0     0.5000  2   180.00 ! INDZ, indolizine, kevo
HGR62  CG2R61 NG2RC0 CG2R51     0.0000  2   180.00 ! INDZ, indolizine, kevo
HGR62  CG2R61 NG2RC0 CG2RC0     1.9000  2   180.00 ! INDZ, indolizine, kevo
CG2R61 CG2R61 NG2S1  CG2O1      1.2000  2   180.00 ! RETINOL PACP
CG2R61 CG2R61 NG2S1  HGP1       0.5000  2   180.00 ! RETINOL PACP
CG2R66 CG2R61 NG2S1  CG2O1      1.2000  2   180.00 ! 2FBD, 2-fluoroanilide patch. Kenno: copied from RETINOL PACP while retrofitting CG2R66 ==> re-optimize
CG2R66 CG2R61 NG2S1  CG2O1      1.0000  3   180.00 ! 2FBD, 2-fluoroanilide patch. Kenno: copied from RETINOL PACP while retrofitting CG2R66 ==> re-optimize
CG2R66 CG2R61 NG2S1  HGP1       0.5000  2   180.00 ! 2FBD, 2-fluoroanilide patch. Kenno: copied from RETINOL PACP while retrofitting CG2R66 ==> re-optimize
CG2R61 CG2R61 NG2S3  HGP4       1.3500  2   180.00 ! PYRIDINE aminopyridine. kevo: 1.80 --> 1.35
CG2R61 CG2R61 NG311  CG2R61     0.4400  2     0.00 ! FEOZ, phenoxazine fit_dihedral, erh
CG2R61 CG2R61 NG311  SG3O2      0.2000  2   180.00 ! PMSM, N-phenylmethanesulfonamide; PBSM, N-phenylbenzenesulfonamide; xxwy
CG2R61 CG2R61 NG311  HGP1       0.5000  2   180.00 ! PMSM, N-phenylmethanesulfonamide; PBSM, N-phenylbenzenesulfonamide; xxwy
CG2R61 CG2R61 NG311  HGPAM1     0.3200  2   180.00 ! FEOZ, phenoxazine fit_dihedral, erh
CG2R61 CG2R61 NG3N1  NG3N1      2.3700  2   180.00 ! PHHZ, phenylhydrazine, ed
CG2R61 CG2R61 NG3N1  HGP1       0.0000  2     0.00 ! PHHZ, phenylhydrazine, ed
CG2R61 CG2R61 OG301  CG2R61     1.2000  2   180.00 ! BIPHENYL ANALOGS, peml
CG2R61 CG2R61 OG301  CG321      1.6200  2   180.00 ! ETOB, Ethoxybenzene, cacha
CG2R61 CG2R61 OG301  CG321      0.1900  4   180.00 ! ETOB, Ethoxybenzene, cacha
CG2R61 CG2R61 OG301  CG331      1.7400  2   180.00 ! MEOB, Methoxybenzene, cacha
CG2R61 CG2R61 OG303  PG1        1.4000  2   180.00 ! PROTNA phenol phosphate, 6/94, adm jr.
CG2R61 CG2R61 OG311  HGP1       0.9900  2   180.00 ! PROT phenol OH rot bar, 3.37 kcal/mole, adm jr. 3/7/92
CG2R64 CG2R61 OG311  HGP1       0.9900  2   180.00 ! 2A3HPD, from PROT phenol, cacha
CG2R61 CG2R61 OG3R60 CG2R61     0.7600  2     0.00 ! FEOZ, phenoxazine fit_dihedral, erh
CG2R61 CG2R61 SG311  CG2R61     1.7500  2     0.00 ! FETZ, phenothiazine fit_dihedral, erh
CG2R61 CG2R61 SG3O1  OG2P1      0.0040  6     0.00 ! benzene sulfonic acid anion, og
CG2R61 CG2R61 SG3O2  NG311      0.2200  2     0.00 ! MBSM, N-methylbenzenesulfonamide; PBSM, N-phenylbenzenesulfonamide; xxwy
CG2R61 CG2R61 SG3O2  NG321      0.3500  2     0.00 ! BSAM, benzenesulfonamide, xxwy
CG2R61 CG2R61 SG3O2  OG2P1      0.0000  6     0.00 ! BSAM, benzenesulfonamide and other sulfonamides, xxwy
CG2O1  CG2R62 CG2R62 CG2R62     3.0000  2   180.00 ! NA nad/ppi, jjp1/adm jr. 7/95
CG2O1  CG2R62 CG2R62 NG2R61     2.5000  2   180.00 ! NA ppi, jjp1/adm jr. 7/95
CG2O1  CG2R62 CG2R62 HGR63      1.0000  2   180.00 ! NA nad/ppi, jjp1/adm jr. 7/95
CG2R62 CG2R62 CG2R62 CG2R62     6.0000  2   180.00 ! NA nad/ppi, jjp1/adm jr. 7/95
CG2R62 CG2R62 CG2R62 CG2R63     3.0000  2   180.00 ! 2PYO, 2-Pyridone, xxwy
CG2R62 CG2R62 CG2R62 NG2R61     7.0000  2   180.00 ! NA nad/ppi, jjp1/adm jr. 7/95
CG2R62 CG2R62 CG2R62 HGR62      1.0000  2   180.00 ! 2PYO, 2-Pyridone, xxwy
CG2R62 CG2R62 CG2R62 HGR63      1.0000  2   180.00 ! NA bases
CG2R63 CG2R62 CG2R62 NG2R61     3.0000  2   180.00 ! NA T
CG2R63 CG2R62 CG2R62 HGR62      1.0000  2   180.00 ! NA bases
CG2R64 CG2R62 CG2R62 NG2R61     6.0000  2   180.00 ! NA C
CG2R64 CG2R62 CG2R62 HGR62      4.0000  2   180.00 ! NA 5mc, adm jr. 9/9/93
CG331  CG2R62 CG2R62 NG2R61     4.0000  2   180.00 ! NA 5mc, adm jr. 9/9/93
CG331  CG2R62 CG2R62 HGR62      4.0000  2   180.00 ! NA 5mc, adm jr. 9/9/93
NG2R61 CG2R62 CG2R62 HGR62      3.4000  2   180.00 ! NA C
NG2R61 CG2R62 CG2R62 HGR63      7.0000  2   180.00 ! NA nad/ppi, jjp1/adm jr. 7/95
HGR62  CG2R62 CG2R62 HGR62      3.0000  2   180.00 ! NA U
HGR63  CG2R62 CG2R62 HGR63      2.0000  2   180.00 ! NA nad/ppi, jjp1/adm jr. 7/95
CG2R62 CG2R62 CG2R63 NG2R61     1.8000  2   180.00 ! NA T
CG2R62 CG2R62 CG2R63 OG2D4      1.0000  2   180.00 ! NA bases
CG331  CG2R62 CG2R63 NG2R61     5.6000  2   180.00 ! NA T
CG331  CG2R62 CG2R63 OG2D4      1.0000  2   180.00 ! NA bases
HGR62  CG2R62 CG2R63 NG2R61     1.0000  2   180.00 ! NA bases
HGR62  CG2R62 CG2R63 OG2D4      6.0000  2   180.00 ! NA U
CG2R62 CG2R62 CG2R64 NG2R62     0.6000  2   180.00 ! NA C
CG2R62 CG2R62 CG2R64 NG2S3      2.0000  2   180.00 ! NA C
HGR62  CG2R62 CG2R64 NG2R62     3.4000  2   180.00 ! NA C
HGR62  CG2R62 CG2R64 NG2S3      2.0000  2   180.00 ! NA C
CG2R62 CG2R62 CG331  HGA3       0.4600  3     0.00 ! NA T
CG2R63 CG2R62 CG331  HGA3       0.4600  3     0.00 ! NA T
CG2R62 CG2R62 NG2R61 CG2R62     4.0000  2   180.00 ! NA nad/ppi, jjp1/adm jr. 7/95
CG2R62 CG2R62 NG2R61 CG2R63     0.6000  2   180.00 ! NA C
CG2R62 CG2R62 NG2R61 CG331     11.0000  2   180.00 ! 1MTH, 1-Methyl-Thymine, kevo for gsk/ibm
CG2R62 CG2R62 NG2R61 CG3C51    11.0000  2   180.00 ! NA, glycosyl linkage
CG2R62 CG2R62 NG2R61 CG3C53    11.0000  2   180.00 ! NA, glycosyl linkage
CG2R62 CG2R62 NG2R61 CG3RC1     1.0000  2   180.00 ! NA bases
CG2R62 CG2R62 NG2R61 HGP1       1.0000  2   180.00 ! NA base
CG2R62 CG2R62 NG2R61 HGP2       1.0000  2   180.00 ! NA base
HGR62  CG2R62 NG2R61 CG2R63     4.6000  2   180.00 ! NA C
HGR62  CG2R62 NG2R61 CG331      0.3000  2   180.00 ! 1MTH, 1-Methyl-Thymine, kevo for gsk/ibm
HGR62  CG2R62 NG2R61 CG3C51     0.3000  2   180.00 ! NA, glycosyl linkage
HGR62  CG2R62 NG2R61 CG3RC1     1.0000  2   180.00 ! NA bases
HGR62  CG2R62 NG2R61 HGP1       4.0000  2   180.00 ! NA ppi, jjp1/adm jr. 7/95
HGR63  CG2R62 NG2R61 CG2R62     7.0000  2   180.00 ! NA nad/ppi, jjp1/adm jr. 7/95
HGR63  CG2R62 NG2R61 CG3C53     1.0000  2   180.00 ! NA base
HGR63  CG2R62 NG2R61 HGP2       3.0000  2   180.00 ! NA nad/ppi, jjp1/adm jr. 7/95
NG2R61 CG2R63 CG2RC0 CG2RC0     0.2000  2   180.00 ! NA G
NG2R61 CG2R63 CG2RC0 NG2R50     2.0000  2   180.00 ! NA G
OG2D4  CG2R63 CG2RC0 CG2RC0    14.0000  2   180.00 ! NA G
OG2D4  CG2R63 CG2RC0 NG2R50     0.0000  2   180.00 ! NA G
CG2R62 CG2R63 NG2R61 CG2R62     1.5000  2   180.00 ! 2PYO, 2-Pyridone, xxwy
CG2R62 CG2R63 NG2R61 CG2R63     1.5000  2   180.00 ! NA U
CG2R62 CG2R63 NG2R61 HGP1       4.8000  2   180.00 ! NA T
CG2RC0 CG2R63 NG2R61 CG2R64     0.2000  2   180.00 ! NA G
CG2RC0 CG2R63 NG2R61 HGP1       3.6000  2   180.00 ! NA G
NG2R61 CG2R63 NG2R61 CG2R62     1.5000  2   180.00 ! NA U
NG2R61 CG2R63 NG2R61 CG2R63     3.0000  2   180.00 ! NA T
NG2R61 CG2R63 NG2R61 CG331     11.0000  2   180.00 ! 1MTH, 1-Methyl-Thymine, kevo for gsk/ibm
NG2R61 CG2R63 NG2R61 CG3C51    11.0000  2   180.00 ! NA, glycosyl linkage
NG2R61 CG2R63 NG2R61 CG3RC1     1.0000  2   180.00 ! NA base
NG2R61 CG2R63 NG2R61 HGP1       3.3000  2   180.00 ! NAMODEL cytosine tautomer
NG2R62 CG2R63 NG2R61 CG2R62     0.6000  2   180.00 ! NA C
NG2R62 CG2R63 NG2R61 CG3C51    11.0000  2   180.00 ! NA, glycosyl linkage
NG2R62 CG2R63 NG2R61 CG3RC1     0.9000  2   180.00 ! NA bases
OG2D4  CG2R63 NG2R61 CG2R62     1.6000  2   180.00 ! NA C
OG2D4  CG2R63 NG2R61 CG2R63     0.9000  2   180.00 ! NA bases
OG2D4  CG2R63 NG2R61 CG2R64    14.0000  2   180.00 ! NA G
OG2D4  CG2R63 NG2R61 CG331     11.0000  2   180.00 ! 1MTH, 1-Methyl-Thymine, kevo for gsk/ibm
OG2D4  CG2R63 NG2R61 CG3C51    11.0000  2   180.00 ! NA, glycosyl linkage
OG2D4  CG2R63 NG2R61 CG3RC1     1.0000  2   180.00 ! NA base
OG2D4  CG2R63 NG2R61 HGP1       0.0000  2   180.00 ! NA G
NG2R61 CG2R63 NG2R62 CG2R64     0.6000  2   180.00 ! NA C
OG2D4  CG2R63 NG2R62 CG2R64     1.6000  2   180.00 ! NA C
NG2R62 CG2R64 CG2RC0 CG2RC0     1.8000  2   180.00 ! NA A
NG2R62 CG2R64 CG2RC0 NG2R50     2.0000  2   180.00 ! NA A
NG2S3  CG2R64 CG2RC0 CG2RC0     4.0000  2   180.00 ! NA A
NG2S3  CG2R64 CG2RC0 NG2R50     0.0000  2   180.00 ! NA A
CG2R61 CG2R64 NG2R60 CG2R61     1.2000  2   180.00 ! 2AMP, 2-amino pyridine, from PYR1, pyridine, kevo
NG2S1  CG2R64 NG2R60 CG2R61     3.1000  2   180.00 ! 2AMP, 2-Amino pyridine, cacha (verified by kevo)
NG2R62 CG2R64 NG2R61 CG2R63     0.2000  2   180.00 ! NA G
NG2R62 CG2R64 NG2R61 HGP1       3.6000  2   180.00 ! NA G
NG2S3  CG2R64 NG2R61 CG2R63     4.0000  2   180.00 ! NA G
NG2S3  CG2R64 NG2R61 HGP1       0.0000  2   180.00 ! NA G
CG2R61 CG2R64 NG2R62 CG2R61     2.0000  2   180.00 ! 18NFD, 1,8-naphthyridine, erh
CG2R61 CG2R64 NG2R62 CG2R64     2.0000  2     0.00 ! PTID, pteridine, erh
CG2R62 CG2R64 NG2R62 CG2R63     6.0000  2   180.00 ! NA C
CG2RC0 CG2R64 NG2R62 CG2R64     1.8000  2   180.00 ! NA A
NG2R61 CG2R64 NG2R62 CG2RC0     2.0000  2   180.00 ! NA G
NG2R62 CG2R64 NG2R62 CG2R61     2.0000  2   180.00 ! PYRM, pyrimidine
NG2R62 CG2R64 NG2R62 CG2R64     1.8000  2   180.00 ! NA A
NG2R62 CG2R64 NG2R62 CG2RC0     2.0000  2   180.00 ! NAMODEL guanine tautomer
NG2R62 CG2R64 NG2R62 NG2R62     0.5000  2   180.00 ! TRIB, triazine124
NG2S3  CG2R64 NG2R62 CG2R63     2.0000  2   180.00 ! NA C
NG2S3  CG2R64 NG2R62 CG2R64     1.8000  2   180.00 ! NA A
NG2S3  CG2R64 NG2R62 CG2RC0     4.0000  2   180.00 ! NA G
HGR62  CG2R64 NG2R62 CG2R61     7.3000  2   180.00 ! PYRM, pyrimidine
HGR62  CG2R64 NG2R62 CG2R64     8.5000  2   180.00 ! NA A
HGR62  CG2R64 NG2R62 CG2RC0     8.5000  2   180.00 ! NA A
HGR62  CG2R64 NG2R62 NG2R62     6.0000  2   180.00 ! TRIB, triazine124
CG2R61 CG2R64 NG2S1  CG2O1      1.2000  2   180.00 ! 2AMP, 2-amino pyridine, from PACP, cacha ! not fitted because cacha's original atom typing didn't allow it ==> re-optimize
CG2R61 CG2R64 NG2S1  HGP1       0.5000  2   180.00 ! 2AMP, 2-amino pyridine, from PACP, cacha ! this one does not require re-optimization
NG2R60 CG2R64 NG2S1  CG2O1      1.5000  1   180.00 ! 2AMP, 2-Amino pyridine, dihedral fit by cacha
NG2R60 CG2R64 NG2S1  CG2O1      2.6000  2   180.00 ! 2AMP, 2-Amino pyridine, dihedral fit by cacha
NG2R60 CG2R64 NG2S1  CG2O1      0.1800  3   180.00 ! 2AMP, 2-Amino pyridine, dihedral fit by cacha
NG2R60 CG2R64 NG2S1  HGP1       0.5000  2   180.00 ! 2AMP, 2-Amino pyridine, dihedral fit by cacha
CG2R62 CG2R64 NG2S3  HGP4       2.0000  2   180.00 ! NA 5mc, adm jr. 9/9/93
CG2RC0 CG2R64 NG2S3  HGP4       0.5000  2   180.00 ! NA A
NG2R61 CG2R64 NG2S3  HGP4       1.2000  2   180.00 ! NA G
NG2R62 CG2R64 NG2S3  HGP4       1.0000  2   180.00 ! NA C
CG2R61 CG2R67 CG2R67 CG2R61     0.8900  2   180.00 ! BIPHENYL ANALOGS, peml
CG2R61 CG2R67 CG2R67 CG2RC0     2.0000  2   180.00 ! CRBZ, carbazole, erh
CG2RC0 CG2R67 CG2R67 CG2RC0     1.5000  2   180.00 ! CRBZ, carbazole, erh
CG2R61 CG2R67 CG2RC0 CG2R61     0.0500  2   180.00 ! CRBZ, carbazole, erh
CG2R61 CG2R67 CG2RC0 CG3C52     6.7500  2   180.00 ! FLRN, Fluorene, erh
CG2R61 CG2R67 CG2RC0 NG2R51     3.0000  2   180.00 ! CRBZ, carbazole, erh
CG2R67 CG2R67 CG2RC0 CG2R61     3.5000  2   180.00 ! CRBZ, carbazole, erh
CG2R67 CG2R67 CG2RC0 CG3C52     5.0000  3   180.00 ! FLRN, Fluorene, erh
CG2R67 CG2R67 CG2RC0 NG2R51     0.2500  2   180.00 ! CRBZ, carbazole, erh
CG2R71 CG2R71 CG2R71 CG2R71     1.6000  2   180.00 ! AZUL, Azulene, kevo
CG2R71 CG2R71 CG2R71 CG2RC7     1.6000  2   180.00 ! AZUL, Azulene, kevo
CG2R71 CG2R71 CG2R71 HGR71      3.2000  2   180.00 ! AZUL, Azulene, kevo
CG2RC7 CG2R71 CG2R71 HGR71      4.2000  2   180.00 ! AZUL, Azulene, kevo
HGR71  CG2R71 CG2R71 HGR71      2.4000  2   180.00 ! AZUL, Azulene, kevo
CG2R71 CG2R71 CG2RC7 CG2R51     3.0000  2   180.00 ! AZUL, Azulene, kevo
CG2R71 CG2R71 CG2RC7 CG2RC7     3.0000  2   180.00 ! AZUL, Azulene, kevo
HGR71  CG2R71 CG2RC7 CG2R51     3.1000  2   180.00 ! AZUL, Azulene, kevo
HGR71  CG2R71 CG2RC7 CG2RC7     3.1000  2   180.00 ! AZUL, Azulene, kevo
CG25C1 CG2RC0 CG2RC0 CG2R61     1.5000  2   180.00 ! MEOI, methyleneoxindole, kevo & xxwy
CG25C1 CG2RC0 CG2RC0 NG2R51     1.0000  2   180.00 ! MEOI, methyleneoxindole, kevo & xxwy
CG25C2 CG2RC0 CG2RC0 CG2R61     1.5000  2   180.00 ! MEOI, methyleneoxindole, kevo & xxwy
CG25C2 CG2RC0 CG2RC0 NG2R51     1.0000  2   180.00 ! MEOI, methyleneoxindole, kevo & xxwy
CG2R51 CG2RC0 CG2RC0 CG2R51     0.0000  2   180.00 ! ISOI, isoindole, kevo
CG2R51 CG2RC0 CG2RC0 CG2R61     1.5000  2   180.00 ! INDO/TRP (Kenno: 4.0 --> 1.5)
CG2R51 CG2RC0 CG2RC0 CG3C52     5.0000  2   180.00 ! INDE, indene, kevo
CG2R51 CG2RC0 CG2RC0 NG2R51     6.5000  2   180.00 ! INDO/TRP
CG2R51 CG2RC0 CG2RC0 OG2R50     8.5000  2   180.00 ! ZFUR, benzofuran, kevo
CG2R51 CG2RC0 CG2RC0 SG2R50     8.5000  2   180.00 ! ZTHP, benzothiophene, kevo
CG2R52 CG2RC0 CG2RC0 CG2R61     1.5000  2   180.00 ! INDA, 1H-indazole, kevo
CG2R52 CG2RC0 CG2RC0 NG2R51    12.0000  2   180.00 ! INDA, 1H-indazole, kevo
CG2R61 CG2RC0 CG2RC0 CG2R61     3.0000  2   180.00 ! INDO/TRP
CG2R61 CG2RC0 CG2RC0 CG3C52     6.5000  2   180.00 ! 3HIN, 3H-indole, kevo
CG2R61 CG2RC0 CG2RC0 NG2R50     1.5000  2   180.00 ! ZIMI, benzimidazole, kevo
CG2R61 CG2RC0 CG2RC0 NG2R51     1.5000  2   180.00 ! INDO/TRP (Kenno: 4.0 --> 1.5)
CG2R61 CG2RC0 CG2RC0 NG2R62     0.0000  2   180.00 ! PUR9, purine(N9H), kevo
CG2R61 CG2RC0 CG2RC0 NG3C51     6.0000  2   180.00 ! INDI, indoline, kevo
CG2R61 CG2RC0 CG2RC0 OG2R50     0.0000  2   180.00 ! ZFUR, benzofuran, kevo
CG2R61 CG2RC0 CG2RC0 OG3C51     4.0000  2   180.00 ! ZDOL, 1,3-benzodioxole, pram & oashi
CG2R61 CG2RC0 CG2RC0 SG2R50     0.0000  2   180.00 ! ZTHP, benzothiophene, kevo
CG2R63 CG2RC0 CG2RC0 NG2R51    10.0000  2   180.00 ! NA G
CG2R63 CG2RC0 CG2RC0 NG2R62     2.0000  2   180.00 ! NA G
CG2R64 CG2RC0 CG2RC0 NG2R51     7.0000  2   180.00 ! NA A
CG2R64 CG2RC0 CG2RC0 NG2R62     2.0000  2   180.00 ! NA A
CG3C52 CG2RC0 CG2RC0 NG2R50     6.5000  2   180.00 ! 3HIN, 3H-indole, kevo
CG3C52 CG2RC0 CG2RC0 NG3C51     6.0000  2   180.00 ! INDI, indoline, kevo
NG2R50 CG2RC0 CG2RC0 NG2R51    10.0000  2   180.00 ! NA G
NG2R50 CG2RC0 CG2RC0 NG2R62     7.0000  2   180.00 ! NA A
NG2R50 CG2RC0 CG2RC0 SG2R50     4.0000  2   180.00 ! ZTHZ, benzothiazole, kevo
NG2R51 CG2RC0 CG2RC0 NG2R62     8.5000  2   180.00 ! PUR7, purine(N7H), kevo
OG3C51 CG2RC0 CG2RC0 OG3C51     7.7000  2   180.00 ! ZDOL, 1,3-benzodioxole, pram & oashi
CG2R61 CG2RC0 CG3C52 CG2R51     0.9000  3     0.00 ! INDE, indene, kevo
CG2R61 CG2RC0 CG3C52 CG2R52     3.5000  3     0.00 ! 3HIN, 3H-indole, kevo
CG2R61 CG2RC0 CG3C52 CG2RC0     0.9000  3     0.00 ! FLRN, Fluorene, erh
CG2R61 CG2RC0 CG3C52 CG3C52     3.0000  2   180.00 ! INDI, indoline, kevo
CG2R61 CG2RC0 CG3C52 HGA2       0.5000  3   180.00 ! 3HIN, 3H-indole, kevo
CG2R67 CG2RC0 CG3C52 CG2RC0     0.7500  3   180.00 ! FLRN, Fluorene, erh
CG2R67 CG2RC0 CG3C52 HGA2       0.5000  3     0.00 ! FLRN, Fluorene, erh
CG2RC0 CG2RC0 CG3C52 CG2R51     1.0000  3   180.00 ! INDE, indene, kevo
CG2RC0 CG2RC0 CG3C52 CG2R52     2.0000  3   180.00 ! 3HIN, 3H-indole, kevo
CG2RC0 CG2RC0 CG3C52 CG3C52     1.0300  3   180.00 ! INDI, indoline, kevo
CG2RC0 CG2RC0 CG3C52 HGA2       0.5000  3     0.00 ! 3HIN, 3H-indole, kevo
CG2R61 CG2RC0 NG2R50 CG2R52     4.0000  2   180.00 ! 3HIN, 3H-indole, kevo
CG2R61 CG2RC0 NG2R50 CG2R53    15.0000  2   180.00 ! ZIMI, benzimidazole, kevo
CG2R63 CG2RC0 NG2R50 CG2R53     2.0000  2   180.00 ! NA G
CG2R64 CG2RC0 NG2R50 CG2R53     2.0000  2   180.00 ! NA A
CG2RC0 CG2RC0 NG2R50 CG2R52     4.0000  2   180.00 ! 3HIN, 3H-indole, kevo
CG2RC0 CG2RC0 NG2R50 CG2R53     6.0000  2   180.00 ! NA G
NG2R62 CG2RC0 NG2R50 CG2R53     2.0000  2   180.00 ! PUR7, purine(N7H), kevo
CG2R61 CG2RC0 NG2R51 CG2R51     1.5000  2   180.00 ! NA bases
CG2R61 CG2RC0 NG2R51 CG2R53    19.0000  2   180.00 ! ZIMI, benzimidazole, kevo
CG2R61 CG2RC0 NG2R51 CG2RC0     0.5000  2   180.00 ! CRBZ, carbazole, erh
CG2R61 CG2RC0 NG2R51 NG2R50     3.0000  2   180.00 ! INDA, 1H-indazole, kevo
CG2R61 CG2RC0 NG2R51 HGP1       0.2000  2   180.00 ! INDO/TRP
CG2R67 CG2RC0 NG2R51 CG2RC0     0.5000  2   180.00 ! CRBZ, carbazole, erh
CG2R67 CG2RC0 NG2R51 HGP1       0.2500  2   180.00 ! CRBZ, carbazole, erh
CG2RC0 CG2RC0 NG2R51 CG2R51     1.5000  2   180.00 ! NA bases
CG2RC0 CG2RC0 NG2R51 CG2R53     6.0000  2   180.00 ! NA G
CG2RC0 CG2RC0 NG2R51 CG331     11.0000  2   180.00 ! 9MAD, 9-Methyl-Adenine, kevo for gsk/ibm
CG2RC0 CG2RC0 NG2R51 CG3C51    11.0000  2   180.00 ! NA, glycosyl linkage
CG2RC0 CG2RC0 NG2R51 CG3RC1     1.2000  2   180.00 ! PYRIDINE pyridine, yin
CG2RC0 CG2RC0 NG2R51 NG2R50     6.5000  2   180.00 ! INDA, 1H-indazole, kevo
CG2RC0 CG2RC0 NG2R51 HGP1       0.8500  2   180.00 ! INDO/TRP
NG2R62 CG2RC0 NG2R51 CG2R53     2.0000  2   180.00 ! NA G
NG2R62 CG2RC0 NG2R51 CG331     11.0000  2   180.00 ! 9MAD, 9-Methyl-Adenine, kevo for gsk/ibm
NG2R62 CG2RC0 NG2R51 CG3C51    11.0000  2   180.00 ! NA, glycosyl linkage
NG2R62 CG2RC0 NG2R51 CG3RC1     1.2000  2   180.00 ! PYRIDINE pyridine, yin
NG2R62 CG2RC0 NG2R51 HGP1       1.2000  2   180.00 ! NA G
CG2RC0 CG2RC0 NG2R62 CG2R64     0.2000  2   180.00 ! NA G
NG2R50 CG2RC0 NG2R62 CG2R64     2.0000  2   180.00 ! PUR7, purine(N7H), kevo
NG2R51 CG2RC0 NG2R62 CG2R64     2.0000  2   180.00 ! NA G
CG2R51 CG2RC0 NG2RC0 CG2R51     8.0000  2   180.00 ! INDZ, indolizine, kevo
CG2R51 CG2RC0 NG2RC0 CG2R61     1.0000  2   180.00 ! INDZ, indolizine, kevo
CG2R61 CG2RC0 NG2RC0 CG2R51     1.0000  2   180.00 ! INDZ, indolizine, kevo
CG2R61 CG2RC0 NG2RC0 CG2R61     0.8000  2   180.00 ! INDZ, indolizine, kevo
CG2R61 CG2RC0 NG3C51 CG3C52     4.0000  2   180.00 ! INDI, indoline, kevo
CG2R61 CG2RC0 NG3C51 HGP1       0.0000  3     0.00 ! INDI, indoline, kevo
CG2RC0 CG2RC0 NG3C51 CG3C52     1.9600  3     0.00 ! INDI, indoline, kevo
CG2RC0 CG2RC0 NG3C51 HGP1       0.0000  3     0.00 ! INDI, indoline, kevo
CG2R61 CG2RC0 OG2R50 CG2R51     8.5000  2   180.00 ! ZFUR, benzofuran, kevo
CG2RC0 CG2RC0 OG2R50 CG2R51     8.5000  2   180.00 ! ZFUR, benzofuran, kevo
CG2R61 CG2RC0 OG3C51 CG3C52     0.3000  2   180.00 ! ZDOL, 1,3-benzodioxole, pram & oashi
CG2RC0 CG2RC0 OG3C51 CG3C52     0.3000  2   180.00 ! ZDOL, 1,3-benzodioxole, pram & oashi & kevo
CG2R61 CG2RC0 SG2R50 CG2R51     8.5000  2   180.00 ! ZTHP, benzothiophene, kevo
CG2R61 CG2RC0 SG2R50 CG2R53     3.0000  2   180.00 ! ZTHZ, benzothiazole, kevo
CG2RC0 CG2RC0 SG2R50 CG2R51     8.5000  2   180.00 ! ZTHP, benzothiophene, kevo
CG2RC0 CG2RC0 SG2R50 CG2R53     3.0000  2   180.00 ! ZTHZ, benzothiazole, kevo
CG2R51 CG2RC7 CG2RC7 CG2R51     3.0000  2   180.00 ! AZUL, Azulene, kevo
CG2R51 CG2RC7 CG2RC7 CG2R71     0.0000  2   180.00 ! AZUL, Azulene, kevo
CG2R71 CG2RC7 CG2RC7 CG2R71     0.0000  2   180.00 ! AZUL, Azulene, kevo
CG2D1  CG301  CG311  CG311      0.2000  3     0.00 ! CHL1, Cholesterol from X CTL1 CTL1 X; also consistent with RETINOL TMCH
CG2D1  CG301  CG311  CG321      0.2000  3     0.00 ! PROT alkane update, adm jr., 3/2/92
CG2D1  CG301  CG311  HGA1       0.1950  3     0.00 ! NA, sugar
CG311  CG301  CG311  CG311      0.2000  3     0.00 ! CA, Cholic Acid, cacha, 03/06 reset to default by kevo
CG311  CG301  CG311  CG321      0.2000  3     0.00 ! CA, Cholic Acid, cacha, 03/06 reset to default by kevo
CG311  CG301  CG311  HGA1       0.1950  3     0.00 ! CA, Cholic Acid, cacha, 03/06 reset to default by kevo
CG321  CG301  CG311  CG311      0.2000  3     0.00 ! CA, Cholic Acid, cacha, 03/06 reset to default by kevo
CG321  CG301  CG311  CG321      0.2000  3     0.00 ! CA, Cholic Acid, cacha, 03/06 reset to default by kevo
CG321  CG301  CG311  HGA1       0.1950  3     0.00 ! CA, Cholic Acid, cacha, 03/06 reset to default by kevo
CG331  CG301  CG311  CG311      0.2000  3     0.00 ! CA, Cholic Acid, cacha, 03/06 reset to default by kevo
CG331  CG301  CG311  CG321      0.2000  3     0.00 ! CA, Cholic Acid, cacha, 03/06 reset to default by kevo
CG331  CG301  CG311  HGA1       0.1950  3     0.00 ! CA, Cholic Acid, cacha, 03/06 reset to default by kevo
CG2D1  CG301  CG321  CG321      0.2000  3     0.00 ! CHL1, Cholesterol from X CTL1 CTL2 X; also consistent with RETINOL TMCH
CG2D1  CG301  CG321  HGA2       0.1950  3     0.00 ! NA, sugar
CG2DC1 CG301  CG321  CG321      0.2000  3     0.00 ! RETINOL TMCH
CG2DC1 CG301  CG321  HGA2       0.1900  3     0.00 ! RETINOL TMCH
CG2DC2 CG301  CG321  CG321      0.2000  3     0.00 ! RETINOL TMCH
CG2DC2 CG301  CG321  HGA2       0.1900  3     0.00 ! RETINOL TMCH
CG311  CG301  CG321  CG321      0.2000  3     0.00 ! CA, Cholic Acid, cacha, 03/06
CG311  CG301  CG321  HGA2       0.1950  3     0.00 ! CA, Cholic Acid, cacha, 03/06 reset to default by kevo
CG321  CG301  CG321  CG321      0.2000  3     0.00 ! PROT alkane update, adm jr., 3/2/92
CG321  CG301  CG321  HGA2       0.1950  3     0.00 ! CHOLEST cholesterol reset to default by kevo
CG331  CG301  CG321  CG321      0.2000  3     0.00 ! RETINOL TMCH
CG331  CG301  CG321  CG331      0.4400  1     0.00 ! DMBU, dimethoxybutane, sna
CG331  CG301  CG321  CG331      0.0200  2   180.00 ! DMBU, dimethoxybutane, sna
CG331  CG301  CG321  CG331      0.7300  3   180.00 ! DMBU, dimethoxybutane, sna
CG331  CG301  CG321  HGA2       0.1950  3     0.00 ! RETINOL TMCH kevo: reset to default
OG301  CG301  CG321  CG331      0.8000  3     0.00 ! DMBU, dimethoxybutane, sna
OG301  CG301  CG321  HGA2       0.1600  3     0.00 ! DMBU, dimethoxybutane, sna
CG2D1  CG301  CG331  HGA3       0.1600  3     0.00 ! CHL1, Cholesterol from RETINOL TMCH (X CTL1 CTL3 X seems woefully inaccurate)
CG2DC1 CG301  CG331  HGA3       0.1600  3     0.00 ! RETINOL TMCH
CG2DC2 CG301  CG331  HGA3       0.1600  3     0.00 ! RETINOL TMCH
CG2O3  CG301  CG331  HGA3       0.2000  3     0.00 ! AMOL, alpha-methoxy-lactic acid, og
CG311  CG301  CG331  HGA3       0.1600  3     0.00 ! CA, Cholic Acid, cacha, 03/06 reset to default by kevo
CG321  CG301  CG331  HGA3       0.1600  3     0.00 ! RETINOL TMCH
CG331  CG301  CG331  HGA3       0.1600  3     0.00 ! RETINOL TMCH
OG301  CG301  CG331  HGA3       0.1600  3     0.00 ! AMOL, alpha-methoxy-lactic acid, og
OG302  CG301  CG331  HGA3       0.1600  3     0.00 ! AMGT, Alpha Methyl Gamma Tert Butyl Glu Acid CDCA Amide, cacha reset to default by kevo
OG311  CG301  CG331  HGA3       0.1400  3     0.00 ! AMOL, alpha-methoxy-lactic acid, og
CLGA3  CG301  CG331  HGA3       0.2700  3     0.00 ! TCLE
BRGA3  CG301  CG331  HGA3       0.2600  3     0.00 ! TBRE
CG2O3  CG301  OG301  CG331      0.2000  3     0.00 ! AMOL, alpha-methoxy-lactic acid, og
CG321  CG301  OG301  CG331      1.1500  1     0.00 ! DMBU, dimethoxybutane, sna
CG321  CG301  OG301  CG331      0.2300  2   180.00 ! DMBU, dimethoxybutane, sna
CG321  CG301  OG301  CG331      0.4900  3     0.00 ! DMBU, dimethoxybutane, sna
CG331  CG301  OG301  CG331      0.4000  1     0.00 ! AMOL, alpha-methoxy-lactic acid, og
CG331  CG301  OG301  CG331      0.4900  3     0.00 ! AMOL, alpha-methoxy-lactic acid, og
OG301  CG301  OG301  CG331      0.5100  1     0.00 ! DMOP, dimethoxypropane, sna
OG301  CG301  OG301  CG331      0.6700  2     0.00 ! DMOP, dimethoxypropane, sna
OG301  CG301  OG301  CG331      0.2600  3     0.00 ! DMOP, dimethoxypropane, sna
OG311  CG301  OG301  CG331      0.4100  1   180.00 ! AMOL, alpha-methoxy-lactic acid, og
OG311  CG301  OG301  CG331      0.8900  2     0.00 ! AMOL, alpha-methoxy-lactic acid, og
OG311  CG301  OG301  CG331      0.0500  3     0.00 ! AMOL, alpha-methoxy-lactic acid, og
CG331  CG301  OG302  CG2O2      0.0000  3     0.00 ! AMGT, Alpha Methyl Gamma Tert Butyl Glu Acid CDCA Amide, cacha
CG2O3  CG301  OG311  HGP1       0.8200  3   180.00 ! AMOL, alpha-methoxy-lactic acid, og
CG331  CG301  OG311  HGP1       1.1300  1     0.00 ! AMOL, alpha-methoxy-lactic acid, og
CG331  CG301  OG311  HGP1       0.1400  2     0.00 ! AMOL, alpha-methoxy-lactic acid, og
CG331  CG301  OG311  HGP1       0.2400  3     0.00 ! AMOL, alpha-methoxy-lactic acid, og
OG301  CG301  OG311  HGP1       1.5500  1     0.00 ! AMOL, alpha-methoxy-lactic acid, og
OG301  CG301  OG311  HGP1       1.1700  2     0.00 ! AMOL, alpha-methoxy-lactic acid, og
OG301  CG301  OG311  HGP1       1.0700  3     0.00 ! AMOL, alpha-methoxy-lactic acid, og
FGA3   CG302  CG321  OG311      0.2500  3     0.00 ! TFE, Trifluoroethanol
FGA3   CG302  CG321  HGA2       0.1580  3     0.00 ! TFE, Trifluoroethanol
FGA3   CG302  CG331  HGA3       0.1580  3     0.00 ! FLUROALK fluoro_alkanes
CG2O1  CG311  CG311  CG321      0.2000  3     0.00 ! PROT alkane update, adm jr., 3/2/92
CG2O1  CG311  CG311  CG331      0.2000  3     0.00 ! PROT alkane update, adm jr., 3/2/92
CG2O1  CG311  CG311  OG311      0.2000  3     0.00 ! PROT alkane update, adm jr., 3/2/92
CG2O1  CG311  CG311  HGA1       0.2000  3     0.00 ! PROT alkane update, adm jr., 3/2/92
CG2O3  CG311  CG311  CG321      0.2000  3     0.00 ! PROT C-terminal AA - standard parameter
CG2O3  CG311  CG311  CG331      0.2000  3     0.00 ! PROT C-terminal AA - standard parameter
CG2O3  CG311  CG311  OG311      0.2000  3     0.00 ! PROT C-terminal AA - standard parameter
CG2O3  CG311  CG311  HGA1       0.2000  3     0.00 ! PROT C-terminal AA - standard parameter
CG301  CG311  CG311  CG311      0.2000  3     0.00 ! CA, Cholic Acid, cacha, 03/06
CG301  CG311  CG311  CG321      0.2000  3     0.00 ! DCA, Deoxycholic Acid, cacha, 03/06
CG301  CG311  CG311  CG3RC1     0.2000  3     0.00 ! CA, Cholic Acid, cacha, 02/08
CG301  CG311  CG311  HGA1       0.1950  3     0.00 ! CA, Cholic Acid, cacha, 03/06 reset to default by kevo
CG311  CG311  CG311  CG321      0.5000  4   180.00 ! NA bkb
CG311  CG311  CG311  OG311      0.1400  3     0.00 ! PROT, hydroxyl wild card
CG311  CG311  CG311  HGA1       0.1950  3     0.00 ! NA, sugar
CG321  CG311  CG311  CG321      0.5000  4   180.00 ! NA, sugar
CG321  CG311  CG311  CG3RC1     0.1500  3     0.00 ! CARBOCY carbocyclic sugars
CG321  CG311  CG311  NG2S1      0.2000  3     0.00 ! PROT alkane update, adm jr., 3/2/92
CG321  CG311  CG311  HGA1       0.1950  3     0.00 ! NA, sugar
CG331  CG311  CG311  NG2S1      0.2000  3     0.00 ! PROT alkane update, adm jr., 3/2/92
CG331  CG311  CG311  HGA1       0.1950  3     0.00 ! NA, sugar
CG3RC1 CG311  CG311  OG311      0.6000  1     0.00 ! CARBOCY carbocyclic sugars
CG3RC1 CG311  CG311  OG311      0.7000  3     0.00 ! CARBOCY carbocyclic sugars
CG3RC1 CG311  CG311  HGA1       0.1500  3     0.00 ! CARBOCY carbocyclic sugar
NG2S1  CG311  CG311  OG311      0.2000  3     0.00 ! PROT alkane update, adm jr., 3/2/92
NG2S1  CG311  CG311  HGA1       0.2000  3     0.00 ! PROT alkane update, adm jr., 3/2/92
OG311  CG311  CG311  HGA1       0.1950  3     0.00 ! NA, sugar
HGA1   CG311  CG311  HGA1       0.1950  3     0.00 ! NA, sugar
CG321  CG311  CG314  CG2O1      0.2000  3     0.00 ! PROT alkane update, adm jr., 3/2/92
CG321  CG311  CG314  CG2O3      0.2000  3     0.00 ! PROT alkane update, adm jr., 3/2/92
CG321  CG311  CG314  NG3P3      0.2000  3     0.00 ! PROT alkane update, adm jr., 3/2/92
CG321  CG311  CG314  HGA1       0.1950  3     0.00 ! PROT N-terminal AA - standard parameter collided with NA, sugar
CG331  CG311  CG314  CG2O1      0.2000  3     0.00 ! PROT alkane update, adm jr., 3/2/92
CG331  CG311  CG314  CG2O3      0.2000  3     0.00 ! PROT alkane update, adm jr., 3/2/92
CG331  CG311  CG314  NG3P3      0.2000  3     0.00 ! PROT alkane update, adm jr., 3/2/92
CG331  CG311  CG314  HGA1       0.1950  3     0.00 ! PROT N-terminal AA - standard parameter collided with NA, sugar
HGA1   CG311  CG314  CG2O1      0.2000  3     0.00 ! PROT alkane update, adm jr., 3/2/92
HGA1   CG311  CG314  CG2O3      0.2000  3     0.00 ! PROT alkane update, adm jr., 3/2/92
HGA1   CG311  CG314  NG3P3      0.2000  3     0.00 ! PROT alkane update, adm jr., 3/2/92
HGA1   CG311  CG314  HGA1       0.1950  3     0.00 ! NPROT N-terminal AA - standard parameter collided with A, sugar
CG2O1  CG311  CG321  CG2O1      0.2000  3     0.00 ! PROT alkane update, adm jr., 3/2/92
CG2O1  CG311  CG321  CG2O3      0.2000  3     0.00 ! PROT alkane update, adm jr., 3/2/92
CG2O1  CG311  CG321  CG2R51     0.2000  3     0.00 ! PROT alkane update, adm jr., 3/2/92
CG2O1  CG311  CG321  CG2R61     0.0400  3     0.00 ! PROT 2.7 kcal/mole CH3 rot in ethylbenzene, adm jr, 3/7/92
CG2O1  CG311  CG321  CG311      0.2000  3     0.00 ! PROT alkane update, adm jr., 3/2/92
CG2O1  CG311  CG321  CG321      0.2000  3     0.00 ! PROT alkane update, adm jr., 3/2/92
CG2O1  CG311  CG321  OG311      0.2000  3     0.00 ! PROT alkane update, adm jr., 3/2/92
CG2O1  CG311  CG321  SG301      0.2000  3     0.00 ! PROT alkane update, adm jr., 3/2/92
CG2O1  CG311  CG321  SG311      0.2000  3     0.00 ! PROT alkane update, adm jr., 3/2/92
CG2O1  CG311  CG321  HGA2       0.2000  3     0.00 ! PROT alkane update, adm jr., 3/2/92
CG2O2  CG311  CG321  CG2O2      0.2000  3     0.00 ! 576P, standard param
CG2O2  CG311  CG321  CG321      0.2000  3     0.00 ! AMGA, Alpha Methyl Glu Acid CDCA Amide, cacha
CG2O2  CG311  CG321  HGA2       0.2000  3     0.00 ! AMGA, Alpha Methyl Glu Acid CDCA Amide, cacha
CG2O3  CG311  CG321  CG2O1      0.2000  3     0.00 ! PROT C-terminal AA - standard parameter
CG2O3  CG311  CG321  CG2O3      0.2000  3     0.00 ! drug design project, xxwy
CG2O3  CG311  CG321  CG2R51     0.2000  3     0.00 ! PROT C-terminal AA - standard parameter
CG2O3  CG311  CG321  CG2R61     0.0400  3     0.00 ! PROT 2.7 kcal/mole CH3 rot in ethylbenzene, adm jr, 3/7/92
CG2O3  CG311  CG321  CG311      0.2000  3     0.00 ! PROT C-terminal AA - standard parameter
CG2O3  CG311  CG321  CG321      0.2000  3     0.00 ! PROT alkane update, adm jr., 3/2/92
CG2O3  CG311  CG321  OG311      0.2000  3     0.00 ! PROT C-terminal AA - standard parameter
CG2O3  CG311  CG321  SG301      0.2000  3     0.00 ! PROT C-terminal AA - standard parameter
CG2O3  CG311  CG321  SG311      0.2000  3     0.00 ! PROT C-terminal AA - standard parameter
CG2O3  CG311  CG321  HGA2       0.2000  3     0.00 ! PROT alkane update, adm jr., 3/2/92
CG2R61 CG311  CG321  CG2O3      0.0400  3     0.00 ! FBIC(R/S), Fatty Binding Inhibitior C, cacha
CG2R61 CG311  CG321  HGA2       0.0000  3     0.00 ! Slack parameter from difluorotoluene picked up by FBIC ==> RE-OPTIMIZE !!!
CG301  CG311  CG321  CG311      0.2000  3     0.00 ! CA, Cholic Acid, cacha, 03/06
CG301  CG311  CG321  CG321      0.2000  3     0.00 ! DCA, Deoxycholic Acid, cacha, 03/06
CG301  CG311  CG321  HGA2       0.1950  3     0.00 ! CA, Cholic Acid, cacha, 03/06 reset to default by kevo
CG311  CG311  CG321  CG2D1      0.2000  3     0.00 ! CHL1, Cholesterol
CG311  CG311  CG321  CG311      0.2000  3     0.00 ! CA, Cholic Acid, reset to default by kevo
CG311  CG311  CG321  CG321      0.2000  3     0.00 ! CHL1, Cholesterol reset to default by kevo
CG311  CG311  CG321  CG331      0.2000  3     0.00 ! PROT alkane update, adm jr., 3/2/92
CG311  CG311  CG321  HGA2       0.1950  3     0.00 ! NA, sugar
CG314  CG311  CG321  CG331      0.2000  3     0.00 ! PROT alkane update, adm jr., 3/2/92
CG314  CG311  CG321  HGA2       0.1950  3     0.00 ! PROT N-terminal AA - standard parameter collided with NA, sugar
CG321  CG311  CG321  CG2D1      0.2000  3     0.00 ! PROT alkane update, adm jr., 3/2/92
CG321  CG311  CG321  CG311      0.2000  3     0.00 ! PROT alkane update, adm jr., 3/2/92
CG321  CG311  CG321  CG321      0.2000  3     0.00 ! PROT alkane update, adm jr., 3/2/92
CG321  CG311  CG321  CG324      0.2000  3     0.00 ! G4MP, Gamma-4-Methyl piperidine Glu Acid CDCA Amide, cacha reset to default by kevo
CG321  CG311  CG321  NG2S1      0.2000  3     0.00 ! G4MP, Gamma-4-Methyl piperidine Glu Acid CDCA Amide, cacha
CG321  CG311  CG321  OG302      0.2000  3   180.00 ! NA, sugar
CG321  CG311  CG321  OG303      0.2000  3   180.00 ! NA, sugar
CG321  CG311  CG321  OG311      0.2000  3   180.00 ! CARBOCY carbocyclic sugars
CG321  CG311  CG321  HGA2       0.1950  1     0.00 ! NA, sugar
CG324  CG311  CG321  CG321      0.1950  3     0.00 ! FLAVOP PIP1,2,3
CG324  CG311  CG321  NG2S1      0.2000  3     0.00 ! 3MSB, Gamma-3 methyl piperidine, alpha-benzyl GA CDCA amide, cacha
CG324  CG311  CG321  HGA2       0.1950  3     0.00 ! FLAVOP PIP1,2,3
CG331  CG311  CG321  CG2O3      0.2000  3     0.00 ! FBIC(R/S), Fatty Binding Inhibitior C
CG331  CG311  CG321  CG2R61     0.0400  3     0.00 ! FBIF, Fatty acid Binding protein Inhibitor F, cacha
CG331  CG311  CG321  CG311      0.2000  3     0.00 ! PROT alkane update, adm jr., 3/2/92
CG331  CG311  CG321  CG314      0.2000  3     0.00 ! PROT alkane update, adm jr., 3/2/92
CG331  CG311  CG321  CG321      0.2000  3     0.00 ! PROT alkane update, adm jr., 3/2/92
CG331  CG311  CG321  CG331      0.2000  3     0.00 ! PROT alkane update, adm jr., 3/2/92
CG331  CG311  CG321  OG302      0.2000  3     0.00 ! LIPID methyl acetate
CG331  CG311  CG321  HGA2       0.2000  3     0.00 ! PROT alkane update, adm jr., 3/2/92
CG3C51 CG311  CG321  CG321      0.2000  3     0.00 ! CA, Cholic Acid, cacha, 02/08 reset to default by kevo
CG3C51 CG311  CG321  HGA2       0.1950  3     0.00 ! CA, Cholic Acid, cacha, 02/08
CG3RC1 CG311  CG321  CG2D1      0.2000  3     0.00 ! CHL1, Cholesterol
CG3RC1 CG311  CG321  CG311      0.1500  3     0.00 ! CARBOCY carbocyclic sugars
CG3RC1 CG311  CG321  CG321      0.1500  3     0.00 ! CARBOCY carbocyclic sugars
CG3RC1 CG311  CG321  HGA2       0.1500  3     0.00 ! CARBOCY carbocyclic sugars
NG2R53 CG311  CG321  CG2O2      0.2000  3     0.00 ! drug design project, xxwy
NG2R53 CG311  CG321  CG2O3      0.2000  3     0.00 ! drug design project, xxwy
NG2R53 CG311  CG321  HGA2       0.2000  3     0.00 ! drug design project, xxwy
NG2S1  CG311  CG321  CG2O1      0.2000  3     0.00 ! PROT alkane update, adm jr., 3/2/92
NG2S1  CG311  CG321  CG2O3      0.2000  3     0.00 ! PROT alkane update, adm jr., 3/2/92
NG2S1  CG311  CG321  CG2R51     0.2000  3     0.00 ! PROT alkane update, adm jr., 3/2/92
NG2S1  CG311  CG321  CG2R61     0.2000  3     0.00 ! PROT alkane update, adm jr., 3/2/92
NG2S1  CG311  CG321  CG311      0.2000  3     0.00 ! PROT alkane update, adm jr., 3/2/92
NG2S1  CG311  CG321  CG321      0.2000  3     0.00 ! PROT alkane update, adm jr., 3/2/92
NG2S1  CG311  CG321  CG324      0.2000  3     0.00 ! G4P, 01OH02
NG2S1  CG311  CG321  OG311      0.2000  3     0.00 ! PROT alkane update, adm jr., 3/2/92
NG2S1  CG311  CG321  SG311      0.2000  3     0.00 ! PROT alkane update, adm jr., 3/2/92
NG2S1  CG311  CG321  HGA2       0.2000  3     0.00 ! PROT alkane update, adm jr., 3/2/92
OG302  CG311  CG321  OG302      0.2000  3     0.00 ! PROT alkane update, adm jr., 3/2/92
OG302  CG311  CG321  OG303      0.2000  3     0.00 ! PROT alkane update, adm jr., 3/2/92
OG302  CG311  CG321  HGA2       0.1950  3     0.00 ! NA, sugar
OG311  CG311  CG321  CG2D1      0.2000  3     0.00 ! PROT alkane update, adm jr., 3/2/92
OG311  CG311  CG321  CG311      2.0000  3   180.00 ! NA, sugar
OG311  CG311  CG321  CG311      0.4000  5     0.00 ! NA, sugar
OG311  CG311  CG321  CG311      0.8000  6     0.00 ! NA, sugar
OG311  CG311  CG321  CG321      0.5000  1   180.00 ! NA elevates energy at 0 (c3'endo), adm
OG311  CG311  CG321  CG321      0.7000  2     0.00 ! NA elevates energy at 0 (c3'endo), adm
OG311  CG311  CG321  CG321      0.4000  3     0.00 ! NA abasic nucleoside
OG311  CG311  CG321  CG321      0.4000  5     0.00 ! NA abasic nucleoside
OG311  CG311  CG321  CG331      0.1400  3     0.00 ! 2BOH, 2-butanol, kevo for gsk/ibm
OG311  CG311  CG321  OG303      0.2000  3     0.00 ! PROT alkane update, adm jr., 3/2/92
OG311  CG311  CG321  OG311      0.2000  3     0.00 ! PROT alkane update, adm jr., 3/2/92
OG311  CG311  CG321  HGA2       0.1950  3   180.00 ! NA, sugar
HGA1   CG311  CG321  CG2D1      0.2000  3     0.00 ! PROT alkane update, adm jr., 3/2/92
HGA1   CG311  CG321  CG2O1      0.2000  3     0.00 ! PROT alkane update, adm jr., 3/2/92
HGA1   CG311  CG321  CG2O2      0.2000  3     0.00 ! 576P, standard param
HGA1   CG311  CG321  CG2O3      0.2000  3     0.00 ! PROT alkane update, adm jr., 3/2/92
HGA1   CG311  CG321  CG2R51     0.2000  3     0.00 ! PROT alkane update, adm jr., 3/2/92
HGA1   CG311  CG321  CG2R61     0.0400  3     0.00 ! PROT 2.7 kcal/mole CH3 rot in ethylbenzene, adm jr, 3/7/92
HGA1   CG311  CG321  CG311      0.1950  3     0.00 ! NA, sugar
HGA1   CG311  CG321  CG314      0.1950  3     0.00 ! PROT N-terminal AA - standard parameter collided with NA, sugar
HGA1   CG311  CG321  CG321      0.1950  3     0.00 ! NA abasic nucleoside
HGA1   CG311  CG321  CG324      0.1950  3     0.00 ! G4MP, 01OH03, cacha
HGA1   CG311  CG321  CG331      0.2000  3     0.00 ! PROT alkane update, adm jr., 3/2/92
HGA1   CG311  CG321  NG2S1      0.2000  3     0.00 ! G4MP, 01OH03, cacha
HGA1   CG311  CG321  OG302      0.1950  3     0.00 ! NA, sugar
HGA1   CG311  CG321  OG303      0.1950  3     0.00 ! NA, sugar
HGA1   CG311  CG321  OG311      0.1950  3     0.00 ! NA, sugar
HGA1   CG311  CG321  SG311      0.1950  3     0.00 ! PROTNA sahc
HGA1   CG311  CG321  HGA2       0.1950  3     0.00 ! NA, sugar
CG321  CG311  CG324  NG3P1      0.1950  3     0.00 ! FLAVOP PIP1,2,3
CG321  CG311  CG324  NG3P2      0.1950  3     0.00 ! G3P(R/S), Gamma-3-piperidine Glu Acid CDCA Amide, cacha
CG321  CG311  CG324  HGA2       0.1950  3     0.00 ! FLAVOP PIP1,2,3
NG2S1  CG311  CG324  NG3P2      0.1950  3     0.00 ! G3P(R/S), Gamma-3-piperidine Glu Acid CDCA Amide, cacha
NG2S1  CG311  CG324  HGA2       0.2000  3     0.00 ! G3P(R/S), Gamma-3-piperidine Glu Acid CDCA Amide, cacha
OG311  CG311  CG324  NG3P1      0.1950  3     0.00 ! FLAVOP PIP1,2,3
OG311  CG311  CG324  HGA2       0.1950  3     0.00 ! FLAVOP PIP1,2,3
HGA1   CG311  CG324  NG3P1      0.1950  3     0.00 ! FLAVOP PIP1,2,3
HGA1   CG311  CG324  NG3P2      0.1950  3     0.00 ! G3P(R/S), Gamma-3-piperidine Glu Acid CDCA Amide, cacha
HGA1   CG311  CG324  HGA2       0.1950  3     0.00 ! FLAVOP PIP1,2,3
CG2O1  CG311  CG331  HGA3       0.2000  3     0.00 ! PROT alkane update, adm jr., 3/2/92
CG2O3  CG311  CG331  HGA3       0.1600  3     0.00 ! PROT rotation barrier in Ethane (SF)
CG2R61 CG311  CG331  HGA3       0.0400  3     0.00 ! FBIB, Fatty Binding Inhibitior B, cacha
CG311  CG311  CG331  HGA3       0.2000  3     0.00 ! PROT alkane update, adm jr., 3/2/92
CG314  CG311  CG331  HGA3       0.2000  3     0.00 ! PROT alkane update, adm jr., 3/2/92
CG321  CG311  CG331  HGA3       0.2000  3     0.00 ! PROT alkane update, adm jr., 3/2/92
CG331  CG311  CG331  HGA3       0.1950  3     0.00 ! PROTNA alkanes phospho-ser/thr
CG3C51 CG311  CG331  HGA3       0.2000  3     0.00 ! BAM1, bile acid steroidal C-D ring, cacha, 02/08
NG2S1  CG311  CG331  HGA3       0.2000  3     0.00 ! PROT alkane update, adm jr., 3/2/92
OG301  CG311  CG331  HGA3       0.1600  3     0.00 ! all34_ethers_1a
OG302  CG311  CG331  HGA3       0.2000  3     0.00 ! LIPID methyl acetate
OG303  CG311  CG331  HGA3       0.1950  3     0.00 ! PROTNA phospho-ser/thr phospho-ser/thr
OG311  CG311  CG331  HGA3       0.2000  3     0.00 ! PROT alkane update, adm jr., 3/2/92
CLGA1  CG311  CG331  HGA3       0.2500  3     0.00 ! DCLE
BRGA2  CG311  CG331  HGA3       0.2600  3     0.00 ! DBRE
HGA1   CG311  CG331  HGA3       0.1950  3     0.00 ! NA, sugar
CG321  CG311  CG3C51 CG3C52     0.5000  4   180.00 ! CA, Cholic Acid, cacha, 02/08
CG321  CG311  CG3C51 CG3RC1     0.1500  3     0.00 ! CA, Cholic Acid, cacha, 02/08
CG321  CG311  CG3C51 HGA1       0.1950  3     0.00 ! CA, Cholic Acid, cacha, 02/08
CG331  CG311  CG3C51 CG3C52     0.2500  1     0.00 ! BAM1, bile acid steroidal C-D ring, cacha, 02/08
CG331  CG311  CG3C51 CG3C52     0.2500  2     0.00 ! BAM1, bile acid steroidal C-D ring, cacha, 02/08
CG331  CG311  CG3C51 CG3C52     0.4500  3     0.00 ! BAM1, bile acid steroidal C-D ring, cacha, 02/08
CG331  CG311  CG3C51 CG3RC1     0.2000  3     0.00 ! BAM1, bile acid steroidal C-D ring, cacha, 02/08
CG331  CG311  CG3C51 HGA1       0.1950  3     0.00 ! BAM1, bile acid steroidal C-D ring, cacha, 02/08
HGA1   CG311  CG3C51 CG3C52     0.1600  3     0.00 ! alkane, 4/98, yin and mackerell, tf2m viv
HGA1   CG311  CG3C51 CG3RC1     0.2000  3     0.00 ! BAM1, bile acid steroidal C-D ring, cacha, 02/08
HGA1   CG311  CG3C51 HGA1       0.1600  3     0.00 ! alkane, 4/98, yin and mackerell, tf2m viv
CG311  CG311  CG3RC1 CG3C52     0.1500  3     0.00 ! CA, Cholic Acid, cacha, 02/08
CG311  CG311  CG3RC1 CG3RC1     0.1500  3     0.00 ! CARBOCY carbocyclic sugars
CG311  CG311  CG3RC1 HGA1       0.1500  3     0.00 ! CARBOCY carbocyclic sugars
CG321  CG311  CG3RC1 CG331      0.0500  3     0.00 ! CA, Cholic Acid, cacha, 02/08
CG321  CG311  CG3RC1 CG3C51     0.0500  3     0.00 ! CA, Cholic Acid, cacha, 02/08
CG321  CG311  CG3RC1 CG3C52     0.5000  4   180.00 ! DCA, Deoxycholic Acid, cacha, 02/08
CG321  CG311  CG3RC1 CG3RC1     0.1500  3     0.00 ! CARBOCY carbocyclic sugars
CG321  CG311  CG3RC1 HGA1       0.1500  3     0.00 ! CARBOCY carbocyclic sugars
OG311  CG311  CG3RC1 CG331      0.1580  3     0.00 ! CA, Cholic Acid, cacha, 02/08
OG311  CG311  CG3RC1 CG3C51     0.1580  3     0.00 ! CA, Cholic Acid, cacha, 02/08
OG311  CG311  CG3RC1 CG3RC1     0.4500  2     0.00 ! CARBOCY carbocyclic sugars
HGA1   CG311  CG3RC1 CG331      0.0500  3     0.00 ! CA, Cholic Acid, cacha, 02/08
HGA1   CG311  CG3RC1 CG3C51     0.0500  3     0.00 ! CA, Cholic Acid, cacha, 02/08
HGA1   CG311  CG3RC1 CG3C52     0.1950  3     0.00 ! CA, Cholic Acid, cacha, 02/08
HGA1   CG311  CG3RC1 CG3RC1     0.1500  3     0.00 ! CARBOCY carbocyclic sugars
HGA1   CG311  CG3RC1 HGA1       0.1500  3     0.00 ! CARBOCY carbocyclic sugars
CG2O2  CG311  NG2R53 CG2R53     0.2000  1   180.00 ! drug design project, xxwy
CG2O3  CG311  NG2R53 CG2R53     0.2000  1   180.00 ! drug design project, xxwy
CG321  CG311  NG2R53 CG2R53     1.8000  1     0.00 ! drug design project, xxwy
HGA1   CG311  NG2R53 CG2R53     0.0000  1     0.00 ! drug design project, xxwy
CG2O1  CG311  NG2S1  CG2O1      0.2000  1   180.00 ! PROT ala dipeptide, new C VDW Rmin, adm jr., 3/3/93c
CG2O1  CG311  NG2S1  HGP1       0.0000  1     0.00 ! PROT Alanine Dipeptide ab initio calc's (LK)
CG2O2  CG311  NG2S1  CG2O1      0.2000  1   180.00 ! PROT ala dipeptide, new C VDW Rmin, adm jr., 3/3/93c
CG2O2  CG311  NG2S1  HGP1       0.0000  1     0.00 ! PROT adm jr. 5/02/91, acetic Acid pure solvent
CG2O3  CG311  NG2S1  CG2O1      0.2000  1   180.00 ! PROT ala dipeptide, new C VDW Rmin, adm jr., 3/3/93c
CG2O3  CG311  NG2S1  HGP1       0.0000  1     0.00 ! PROT adm jr. 4/05/91, for asn,asp,gln,glu and cters
CG311  CG311  NG2S1  CG2O1      1.8000  1     0.00 ! PROT ala dipeptide, new C VDW Rmin, adm jr., 3/3/93c
CG311  CG311  NG2S1  HGP1       0.0000  1     0.00 ! PROT Alanine Dipeptide ab initio calc's (LK)
CG321  CG311  NG2S1  CG2O1      1.8000  1     0.00 ! PROT ala dipeptide, new C VDW Rmin, adm jr., 3/3/93c
CG321  CG311  NG2S1  HGP1       0.0000  1     0.00 ! PROT Alanine Dipeptide ab initio calc's (LK)
CG324  CG311  NG2S1  CG2O1      1.8000  1     0.00 ! G3P(R/S), Gamma-3-piperidine Glu Acid CDCA Amide, cacha
CG324  CG311  NG2S1  HGP1       0.0000  1     0.00 ! G3P(R/S), Gamma-3-piperidine Glu Acid CDCA Amide, cacha
CG331  CG311  NG2S1  CG2O1      1.8000  1     0.00 ! PROT ala dipeptide, new C VDW Rmin, adm jr., 3/3/93c
CG331  CG311  NG2S1  HGP1       0.0000  1     0.00 ! PROT Alanine Dipeptide ab initio calc's (LK)
HGA1   CG311  NG2S1  CG2O1      0.0000  1     0.00 ! PROT Alanine Dipeptide ab initio calc's (LK)
HGA1   CG311  NG2S1  HGP1       0.0000  1     0.00 ! PROT Alanine Dipeptide ab initio calc's (LK)
CG2O3  CG311  OG301  CG331      0.2000  3     0.00 ! og/sng thp CG321C CG321C OG3C6M CG321C
CG331  CG311  OG301  CG331      0.4000  1     0.00 ! all34_ethers_1a og/gk (not affected by mistake)
CG331  CG311  OG301  CG331      0.4900  3     0.00 !  " CC33A CC32A OC30A CC33A og/gk (not affected by mistake)
HGA1   CG311  OG301  CG331      0.2840  3     0.00 ! all34_ethers_1a og/gk (not affected by mistake)
CG321  CG311  OG302  CG2O2      0.7000  1   180.00 ! LIPID ethyl acetate, 12/92
CG331  CG311  OG302  CG2O2      0.0000  3     0.00 ! LIPID methyl acetate
HGA1   CG311  OG302  CG2O2      0.0000  3     0.00 ! LIPID phosphate, new NA, 4/98, adm jr.
CG331  CG311  OG303  PG2        0.4000  1   180.00 ! IP_2 phospho-ser/thr
CG331  CG311  OG303  PG2        0.3000  2     0.00 ! IP_2 phospho-ser/thr
CG331  CG311  OG303  PG2        0.1000  3     0.00 ! IP_2 phospho-ser/thr
HGA1   CG311  OG303  PG2        0.0000  3     0.00 ! IP_2 phospho-ser/thr
CG2O5  CG311  OG311  HGP1       0.2200  1     0.00 ! BIPHENYL re-initialized from og ethylene glycol combo unmodified
CG2O5  CG311  OG311  HGP1       0.2300  2   180.00 ! BIPHENYL re-initialized from og ethylene glycol combo unmodified
CG2O5  CG311  OG311  HGP1       0.4200  3     0.00 ! BIPHENYL re-initialized from og ethylene glycol combo unmodified
CG311  CG311  OG311  HGP1       1.3300  1     0.00 ! PROT 2-propanol OH hf/torsional surface, adm jr., 3/2/93
CG311  CG311  OG311  HGP1       0.1800  2     0.00 ! PROT 2-propanol OH hf/torsional surface, adm jr., 3/2/93
CG311  CG311  OG311  HGP1       0.3200  3     0.00 ! PROT 2-propanol OH hf/torsional surface, adm jr., 3/2/93
CG321  CG311  OG311  HGP1       0.3000  1     0.00 ! CARBOCY carbocyclic sugars
CG321  CG311  OG311  HGP1       0.3000  3     0.00 ! CHOLEST cholesterol
CG324  CG311  OG311  HGP1       0.5000  1     0.00 ! FLAVOP PIP3
CG324  CG311  OG311  HGP1       0.7000  2     0.00 ! FLAVOP PIP3
CG331  CG311  OG311  HGP1       1.3300  1     0.00 ! PROT 2-propanol OH hf/torsional surface, adm jr., 3/2/93
CG331  CG311  OG311  HGP1       0.1800  2     0.00 ! PROT 2-propanol OH hf/torsional surface, adm jr., 3/2/93
CG331  CG311  OG311  HGP1       0.3200  3     0.00 ! PROT 2-propanol OH hf/torsional surface, adm jr., 3/2/93
CG3RC1 CG311  OG311  HGP1       1.5000  1     0.00 ! CARBOCY carbocyclic sugars
CG3RC1 CG311  OG311  HGP1       0.3000  2   180.00 ! CARBOCY carbocyclic sugars
CG3RC1 CG311  OG311  HGP1       0.5000  3     0.00 ! CARBOCY carbocyclic sugars
OG312  CG311  OG311  HGP1       0.1400  3     0.00 ! PROT EMB  11/21/89 methanol vib fit
HGA1   CG311  OG311  HGP1       0.0000  3     0.00 ! NA, sugar
FGA2   CG312  CG331  HGA3       0.1780  3     0.00 ! FLUROALK fluoro_alkanes
HGA7   CG312  CG331  HGA3       0.1780  3     0.00 ! FLUROALK fluoro_alkanes
CG2R61 CG312  PG1    OG2P1      0.0000  3     0.00 ! BDFP, Difuorobenzylphosphonate \ re-optimize?
CG2R61 CG312  PG1    OG311      0.1000  2     0.00 ! BDFP, BDFD, Difuorobenzylphosphonate
CG2R61 CG312  PG1    OG311      0.4000  3     0.00 ! BDFP, BDFD, Difuorobenzylphosphonate
FGA2   CG312  PG1    OG2P1      0.0000  3     0.00 ! BDFP, Difuorobenzylphosphonate \ re-optimize?
FGA2   CG312  PG1    OG311      0.1000  3     0.00 ! BDFP, BDFD, Difuorobenzylphosphonate
CG2R61 CG312  PG2    OG2P1      0.0000  3     0.00 ! BDFD, Difuorobenzylphosphonate / re-optimize?
FGA2   CG312  PG2    OG2P1      0.0000  3     0.00 ! BDFD, Difuorobenzylphosphonate / re-optimize?
CG2O1  CG314  CG321  CG2O1      0.2000  3     0.00 ! PROT alkane update, adm jr., 3/2/92
CG2O1  CG314  CG321  CG2O3      0.2000  3     0.00 ! PROT alkane update, adm jr., 3/2/92
CG2O1  CG314  CG321  CG2R51     0.2000  3     0.00 ! PROT alkane update, adm jr., 3/2/92
CG2O1  CG314  CG321  CG2R61     0.0400  3     0.00 ! PROT 2.7 kcal/mole CH3 rot in ethylbenzene, adm jr, 3/7/92
CG2O1  CG314  CG321  CG311      0.2000  3     0.00 ! PROT alkane update, adm jr., 3/2/92
CG2O1  CG314  CG321  CG321      0.2000  3     0.00 ! PROT alkane update, adm jr., 3/2/92
CG2O1  CG314  CG321  OG311      0.2000  3     0.00 ! PROT alkane update, adm jr., 3/2/92
CG2O1  CG314  CG321  SG301      0.2000  3     0.00 ! deleteme DELETEME (we want to use wildcarting)
CG2O1  CG314  CG321  SG311      0.2000  3     0.00 ! PROT N-terminal AA - standard parameter
CG2O1  CG314  CG321  HGA2       0.2000  3     0.00 ! PROT alkane update, adm jr., 3/2/92
CG2O3  CG314  CG321  CG2O1      0.2000  3     0.00 ! PROT alkane update, adm jr., 3/2/92
CG2O3  CG314  CG321  CG2O3      0.2000  3     0.00 ! PROT alkane update, adm jr., 3/2/92
CG2O3  CG314  CG321  CG2R51     0.2000  3     0.00 ! PROT alkane update, adm jr., 3/2/92
CG2O3  CG314  CG321  CG2R61     0.0400  3     0.00 ! PROT 2.7 kcal/mole CH3 rot in ethylbenzene, adm jr, 3/7/92
CG2O3  CG314  CG321  CG311      0.2000  3     0.00 ! PROT alkane update, adm jr., 3/2/92
CG2O3  CG314  CG321  CG321      0.2000  3     0.00 ! PROT alkane update, adm jr., 3/2/92
CG2O3  CG314  CG321  OG311      0.2000  3     0.00 ! PROT alkane update, adm jr., 3/2/92
CG2O3  CG314  CG321  SG311      0.2000  3     0.00 ! PROT alkane update, adm jr., 3/2/92
CG2O3  CG314  CG321  HGA2       0.2000  3     0.00 ! PROT alkane update, adm jr., 3/2/92
CG321  CG314  CG321  CG321      0.2000  3     0.00 ! 3MRB,Gamma-3 methyl piperidine, alpha-benzyl GA CDCA amide, cacha
CG321  CG314  CG321  NG2S1      0.2000  3     0.00 ! 3MRB, Gamma-3 methyl piperidine, alpha-benzyl GA CDCA amide, cacha
CG321  CG314  CG321  HGA2       0.1950  3     0.00 ! 3MRB,Gamma-3 methyl piperidine, alpha-benzyl GA CDCA amide, cacha reset to default by kevo
NG3P2  CG314  CG321  CG321      0.1950  3     0.00 ! 3MRB, Gamma-3 methyl piperidine, alpha-benzyl GA CDCA amide, cacha
NG3P2  CG314  CG321  NG2S1      0.1950  3     0.00 ! 3MRB, Gamma-3 methyl piperidine, alpha-benzyl GA CDCA amide, cacha
NG3P2  CG314  CG321  HGA2       0.1950  3     0.00 ! 3MRB, Gamma-3 methyl piperidine, alpha-benzyl GA CDCA amide, cacha
NG3P3  CG314  CG321  CG2O1      0.2000  3     0.00 ! PROT alkane update, adm jr., 3/2/92
NG3P3  CG314  CG321  CG2O3      0.2000  3     0.00 ! PROT alkane update, adm jr., 3/2/92
NG3P3  CG314  CG321  CG2R51     0.2000  3     0.00 ! PROT alkane update, adm jr., 3/2/92
NG3P3  CG314  CG321  CG2R61     0.2000  3     0.00 ! PROT alkane update, adm jr., 3/2/92
NG3P3  CG314  CG321  CG311      0.2000  3     0.00 ! PROT alkane update, adm jr., 3/2/92
NG3P3  CG314  CG321  CG321      0.2000  3     0.00 ! PROT alkane update, adm jr., 3/2/92
NG3P3  CG314  CG321  OG311      0.2000  3     0.00 ! PROT alkane update, adm jr., 3/2/92
NG3P3  CG314  CG321  SG311      0.2000  3     0.00 ! PROT N-terminal AA - standard parameter
NG3P3  CG314  CG321  HGA2       0.2000  3     0.00 ! PROT alkane update, adm jr., 3/2/92
HGA1   CG314  CG321  CG2O1      0.2000  3     0.00 ! PROT alkane update, adm jr., 3/2/92
HGA1   CG314  CG321  CG2O3      0.2000  3     0.00 ! PROT alkane update, adm jr., 3/2/92
HGA1   CG314  CG321  CG2R51     0.2000  3     0.00 ! PROT alkane update, adm jr., 3/2/92
HGA1   CG314  CG321  CG2R61     0.0400  3     0.00 ! PROT 2.7 kcal/mole CH3 rot in ethylbenzene, adm jr, 3/7/92
HGA1   CG314  CG321  CG311      0.1950  3     0.00 ! PROT N-terminal AA - standard parameter collided with NA, sugar
HGA1   CG314  CG321  CG321      0.1950  3     0.00 ! NA abasic nucleoside
HGA1   CG314  CG321  NG2S1      0.2000  3     0.00 ! 3MRB, Gamma-3 methyl piperidine, alpha-benzyl GA CDCA amide, cacha
HGA1   CG314  CG321  OG311      0.1950  3     0.00 ! PROT N-terminal AA - standard parameter collided with NA, sugar
HGA1   CG314  CG321  SG311      0.1950  3     0.00 ! PROT N-terminal AA - standard parameter collided with PROTNA sahc
HGA1   CG314  CG321  HGA2       0.1950  3     0.00 ! NA, sugar
CG2O1  CG314  CG331  HGA3       0.2000  3     0.00 ! PROT alkane update, adm jr., 3/2/92
CG2O3  CG314  CG331  HGA3       0.1600  3     0.00 ! PROT rotation barrier in Ethane (SF)
NG3P3  CG314  CG331  HGA3       0.2000  3     0.00 ! PROT N-terminal AA - standard parameter
HGA1   CG314  CG331  HGA3       0.1950  3     0.00 ! PROT N-terminal AA - standard parameter
CG321  CG314  NG3P2  CG324      0.1000  3     0.00 ! 3MRB, Gamma-3 methyl piperidine, alpha-benzyl GA CDCA amide, cacha
CG321  CG314  NG3P2  HGP2       0.1000  3     0.00 ! 3MRB, Gamma-3 methyl piperidine, alpha-benzyl GA CDCA amide, cacha
HGA1   CG314  NG3P2  CG324      0.1000  3     0.00 ! 3MRB, Gamma-3 methyl piperidine, alpha-benzyl GA CDCA amide, cacha
HGA1   CG314  NG3P2  HGP2       0.1000  3     0.00 ! 3MRB, Gamma-3 methyl piperidine, alpha-benzyl GA CDCA amide, cacha
CG2O1  CG314  NG3P3  HGP2       0.1000  3     0.00 ! PROT N-terminal AA - standard parameter
CG2O3  CG314  NG3P3  HGP2       0.1000  3     0.00 ! PROT 0.715->0.10 METHYLAMMONIUM (KK)
CG311  CG314  NG3P3  HGP2       0.1000  3     0.00 ! PROT 0.715->0.10 METHYLAMMONIUM (KK)
CG321  CG314  NG3P3  HGP2       0.1000  3     0.00 ! PROT 0.715->0.10 METHYLAMMONIUM (KK)
CG331  CG314  NG3P3  HGP2       0.1000  3     0.00 ! PROT N-terminal AA - standard parameter
HGA1   CG314  NG3P3  HGP2       0.1000  3     0.00 ! PROT 0.715->0.10 METHYLAMMONIUM (KK)
CG2D1  CG321  CG321  CG2O3      0.2000  3     0.00 ! PROT alkane update, adm jr., 3/2/92
CG2D1  CG321  CG321  CG321      0.1400  1    180.0 ! 2-hexene, adm jr., 11/09
CG2D1  CG321  CG321  CG321      0.1700  2      0.0 ! 2-hexene, adm jr., 11/09
CG2D1  CG321  CG321  CG321      0.0500  3    180.0 ! 2-hexene, adm jr., 11/09
CG2D1  CG321  CG321  CG331      0.1400  1    180.0 ! 2-hexene, adm jr., 11/09
CG2D1  CG321  CG321  CG331      0.1700  2      0.0 ! 2-hexene, adm jr., 11/09
CG2D1  CG321  CG321  CG331      0.0500  3    180.0 ! 2-hexene, adm jr., 11/09
CG2D1  CG321  CG321  HGA2       0.1950  3     0.00 ! PROT alkane update, adm jr., 3/2/92
CG2DC1 CG321  CG321  CG321      0.1900  3     0.00 ! RETINOL TMCH
CG2DC1 CG321  CG321  HGA2       0.1900  3     0.00 ! RETINOL TMCH
CG2DC2 CG321  CG321  CG321      0.1900  3     0.00 ! RETINOL TMCH
CG2DC2 CG321  CG321  HGA2       0.1900  3     0.00 ! RETINOL TMCH
CG2O1  CG321  CG321  CG2O1      0.2000  3     0.00 ! PMHA, hydrazone-containing model compound: PROT alkane update, adm jr., 3/2/92, sz
CG2O1  CG321  CG321  CG311      0.1950  3     0.00 ! PROT alkane update, adm jr., 3/2/92
CG2O1  CG321  CG321  CG314      0.1950  3     0.00 ! PROT N-terminal AA - standard parameter
CG2O1  CG321  CG321  HGA2       0.1950  3     0.00 ! PROT alkane update, adm jr., 3/2/92
CG2O2  CG321  CG321  CG311      0.1950  3     0.00 ! GMGA, cacha
CG2O2  CG321  CG321  CG321      0.2100  1   180.00 ! LIPID methylbutyrate
CG2O2  CG321  CG321  CG321      0.3900  2     0.00 ! LIPID methylbutyrate
CG2O2  CG321  CG321  CG321      0.3500  3   180.00 ! LIPID methylbutyrate
CG2O2  CG321  CG321  CG321      0.1100  4     0.00 ! LIPID methylbutyrate
CG2O2  CG321  CG321  CG321      0.0900  6   180.00 ! LIPID methylbutyrate
CG2O2  CG321  CG321  CG331      0.2100  1   180.00 ! LIPID methylbutyrate
CG2O2  CG321  CG321  CG331      0.3900  2     0.00 ! LIPID methylbutyrate
CG2O2  CG321  CG321  CG331      0.3500  3   180.00 ! LIPID methylbutyrate
CG2O2  CG321  CG321  CG331      0.1100  4     0.00 ! LIPID methylbutyrate
CG2O2  CG321  CG321  CG331      0.0900  6   180.00 ! LIPID methylbutyrate
CG2O2  CG321  CG321  HGA2       0.1950  3     0.00 ! deleteme DELETEME (we want to use wildcarting)
CG2O3  CG321  CG321  CG2R61     0.0400  3     0.00 ! FBIB, Fatty Binding Inhibitior B, cacha
CG2O3  CG321  CG321  CG311      0.1950  3     0.00 ! PROT alkane update, adm jr., 3/2/92
CG2O3  CG321  CG321  CG314      0.1950  3     0.00 ! PROT N-terminal AA - standard parameter
CG2O3  CG321  CG321  CG321      0.06450 2     0.00 ! LIPID alkane, 4/04, jbk
CG2O3  CG321  CG321  CG321      0.14975 3   180.00 ! LIPID alkane, 4/04, jbk
CG2O3  CG321  CG321  CG321      0.09458 4     0.00 ! LIPID alkane, 4/04, jbk
CG2O3  CG321  CG321  CG321      0.11251 5     0.00 ! LIPID alkane, 4/04, jbk
CG2O3  CG321  CG321  HGA2       0.1950  3     0.00 ! PROT alkane update, adm jr., 3/2/92
CG2O5  CG321  CG321  CG321      0.2100  1   180.00 ! CHON, cyclohexanone; from LIPID methylbutyrate; yapol
CG2O5  CG321  CG321  CG321      0.3900  2     0.00 ! CHON, cyclohexanone; from LIPID methylbutyrate; yapol
CG2O5  CG321  CG321  CG321      0.3500  3   180.00 ! CHON, cyclohexanone; from LIPID methylbutyrate; yapol
CG2O5  CG321  CG321  CG321      0.1100  4     0.00 ! CHON, cyclohexanone; from LIPID methylbutyrate; yapol
CG2O5  CG321  CG321  CG321      0.0900  6   180.00 ! CHON, cyclohexanone; from LIPID methylbutyrate; yapol
CG2O5  CG321  CG321  HGA2       0.1950  3     0.00 ! CHON, cyclohexanone; from CG2O2 CG321 CG321 HGA2; yapol
CG2R61 CG321  CG321  CG321      0.0400  3     0.00 ! PROT ethylbenzene
CG2R61 CG321  CG321  NG2S1      0.1900  3     0.00 ! 2AEPD, 2-ethylamino-pyridine CDCA conjugate, corrected by kevo
CG2R61 CG321  CG321  HGA2       0.0400  3     0.00 ! PROT ethylbenzene
CG301  CG321  CG321  CG311      0.2000  3     0.00 ! CA, Cholic Acid, cacha, 03/06
CG301  CG321  CG321  CG321      0.1950  3     0.00 ! PROT alkane update, adm jr., 3/2/92
CG301  CG321  CG321  HGA2       0.1950  3     0.00 ! PROT alkane update, adm jr., 3/2/92
CG311  CG321  CG321  CG311      0.1950  3     0.00 ! PROT alkane update, adm jr., 3/2/92
CG311  CG321  CG321  CG321      0.5000  3     0.00 ! CARBOCY carbocyclic sugars
CG311  CG321  CG321  CG321      0.5000  6   180.00 ! CARBOCY carbocyclic sugars
CG311  CG321  CG321  CG324      0.1950  3     0.00 ! FLAVOP PIP1,2,3
CG311  CG321  CG321  CG3RC1     0.1500  3     0.00 ! CARBOCY carbocyclic sugars
CG311  CG321  CG321  SG311      0.1950  3     0.00 ! PROT alkane update, adm jr., 3/2/92
CG311  CG321  CG321  HGA2       0.1950  3     0.00 ! NA abasic nucleoside
CG314  CG321  CG321  CG321      0.5000  3     0.00 ! CARBOCY carbocyclic sugars
CG314  CG321  CG321  CG321      0.5000  6   180.00 ! CARBOCY carbocyclic sugars
CG314  CG321  CG321  CG324      0.1950  3     0.00 ! PROT N-terminal AA - standard parameter collided with FLAVOP PIP1,2,3
CG314  CG321  CG321  SG311      0.1950  3     0.00 ! PROT alkane update, adm jr., 3/2/92
CG314  CG321  CG321  HGA2       0.1950  3     0.00 ! NA abasic nucleoside
CG321  CG321  CG321  CG321      0.06450 2     0.00 ! LIPID alkane, 4/04, jbk (Jeff Klauda)
CG321  CG321  CG321  CG321      0.14975 3   180.00 ! LIPID alkane, 4/04, jbk
CG321  CG321  CG321  CG321      0.09458 4     0.00 ! LIPID alkane, 4/04, jbk
CG321  CG321  CG321  CG321      0.11251 5     0.00 ! LIPID alkane, 4/04, jbk
CG321  CG321  CG321  CG324      0.1950  3     0.00 ! FLAVOP PIP1,2,3
CG321  CG321  CG321  CG331      0.15051 2     0.00 ! LIPID alkane, 4/04, jbk (Jeff Klauda)
CG321  CG321  CG321  CG331      0.08133 3   180.00 ! LIPID alkane, 4/04, jbk
CG321  CG321  CG321  CG331      0.10824 4     0.00 ! LIPID alkane, 4/04, jbk
CG321  CG321  CG321  CG331      0.20391 5     0.00 ! LIPID alkane, 4/04, jbk
CG321  CG321  CG321  CG3RC1     0.1500  3     0.00 ! CARBOCY carbocyclic sugars
CG321  CG321  CG321  NG2S1      0.2000  3     0.00 ! ALBE, Alpha Lysine Benzyl Ester CDCA Amide, cacha
CG321  CG321  CG321  OG301      0.1600  1   180.00 ! methylpropylether, 2/12/05, ATM
CG321  CG321  CG321  OG301      0.3900  2     0.00 ! methylpropylether
CG321  CG321  CG321  OG302      0.1950  3     0.00 ! PROT alkane update, adm jr., 3/2/92
CG321  CG321  CG321  OG303      0.1950  3     0.00 ! PROT alkane update, adm jr., 3/2/92
CG321  CG321  CG321  OG311      0.1950  3     0.00 ! PROT alkane update, adm jr., 3/2/92
CG321  CG321  CG321  OG3C61     0.1900  1   180.00 ! THP, tetrahydropyran
CG321  CG321  CG321  OG3C61     1.0000  2   180.00 ! THP, tetrahydropyran
CG321  CG321  CG321  OG3C61     0.6000  3     0.00 ! THP, tetrahydropyran
CG321  CG321  CG321  OG3C61     0.0800  4   180.00 ! THP, tetrahydropyran
CG321  CG321  CG321  SG311      0.1950  3     0.00 ! THPS, thiopyran
CG321  CG321  CG321  HGA2       0.1950  3     0.00 ! LIPID alkanes
CG324  CG321  CG321  HGA2       0.1950  3     0.00 ! FLAVOP PIP1,2,3
CG331  CG321  CG321  CG331      0.03819 2     0.00 ! LIPID alkane, 4/04, jbk
CG331  CG321  CG321  CG331      0.03178 6   180.00 ! LIPID alkane, 4/04, jbk
CG331  CG321  CG321  OG301      0.1600  1   180.00 ! methylpropylether, 2/12/05, ATM
CG331  CG321  CG321  OG301      0.3900  2     0.00 ! methylpropylether
CG331  CG321  CG321  OG311      0.1950  3     0.00 ! PROH, n-propanol, kevo for gsk/ibm
CG331  CG321  CG321  SG311      0.1950  3     0.00 ! PRSH, n-thiopropanol, kevo for gsk/ibm
CG331  CG321  CG321  SG3O1      0.9400  1   180.00 ! PSNA, propyl sulfonate, xhe
CG331  CG321  CG321  SG3O1      0.3800  2     0.00 ! PSNA, propyl sulfonate, xhe
CG331  CG321  CG321  SG3O1      0.1100  3     0.00 ! PSNA, propyl sulfonate, xhe
CG331  CG321  CG321  HGA2       0.1800  3     0.00 ! LIPID alkane
CG3RC1 CG321  CG321  HGA2       0.1950  3     0.00 ! LIPID alkanes
NG2S1  CG321  CG321  HGA2       0.1950  3     0.00 ! TCA, Taurocholic Acid, cacha, 03/06 OK
OG301  CG321  CG321  OG301      0.2500  1   180.00 ! 1,2 dimethoxyethane, 2/12/05, ATM
OG301  CG321  CG321  OG301      1.2400  2     0.00 ! 1,2 dimethoxyethane
OG301  CG321  CG321  HGA2       0.1900  3     0.00 ! alkane, 4/98, yin and mackerell
OG302  CG321  CG321  HGA2       0.1950  3     0.00 ! PROT alkane update, adm jr., 3/2/92
OG303  CG321  CG321  OG303      0.1950  3     0.00 ! PROT alkane update, adm jr., 3/2/92
OG303  CG321  CG321  HGA2       0.1950  3     0.00 ! PROT alkane update, adm jr., 3/2/92
OG311  CG321  CG321  HGA2       0.1950  3     0.00 ! PROT alkane update, adm jr., 3/2/92
OG3C61 CG321  CG321  OG3C61     0.1950  3     0.00 ! DIOX, dioxane
OG3C61 CG321  CG321  HGA2       0.1950  3     0.00 ! DIOX, dioxane
SG311  CG321  CG321  SG311      0.1000  3     0.00 ! DITH, dithiane
SG311  CG321  CG321  HGA2       0.0100  3     0.00 ! PROT DTN 8/24/90
SG3O1  CG321  CG321  HGA2       0.0100  1     0.00 ! PSNA, propyl sulfonate, xhe
HGA2   CG321  CG321  HGA2       0.2200  3     0.00 ! LIPID alkanes
CG311  CG321  CG324  NG3P1      1.0000  3     0.00 ! BPAB, Gamma N-benzyl piperidine alpha benzyl CDCA amide, cacha ! @@@ Kenno: 0.1950 -> 1.0000
CG311  CG321  CG324  NG3P2      1.0000  3     0.00 ! G4MP, Gamma-4-Methyl Piperidine Glu Acid CDCA Amide, cacha ! @@@ Kenno: 0.1950 -> 1.0000
CG311  CG321  CG324  HGA2       0.1950  3     0.00 ! FLAVOP PIP1,2,3
CG321  CG321  CG324  NG2P1      0.1950  3     0.00 ! PROT alkane update, adm jr., 3/2/92
CG321  CG321  CG324  NG3P1      1.0000  3     0.00 ! FLAVOP PIP1,2,3 ! @@@ Kenno: 0.1950 -> 1.0000
CG321  CG321  CG324  NG3P2      1.0000  3     0.00 ! PIP, piperidine ! @@@ Kenno: 0.1950 -> 1.0000
CG321  CG321  CG324  NG3P3      0.1950  3     0.00 ! PROT alkane update, adm jr., 3/2/92
CG321  CG321  CG324  HGA2       0.1950  3     0.00 ! FLAVOP PIP1,2,3
OG302  CG321  CG324  NG3P0      3.3000  1   180.00 ! LIPID choline, 12/92
OG302  CG321  CG324  NG3P0     -0.4000  3   180.00 ! LIPID choline, 12/92
OG302  CG321  CG324  HGP5       0.1950  3     0.00 ! PROT alkane update, adm jr., 3/2/92
OG303  CG321  CG324  NG3P0      3.3000  1   180.00 ! LIPID choline, 12/92
OG303  CG321  CG324  NG3P0     -0.4000  3   180.00 ! LIPID choline, 12/92
OG303  CG321  CG324  NG3P3      0.7000  1   180.00 ! LIPID ethanolamine
OG303  CG321  CG324  HGA2       0.1950  3     0.00 ! PROT alkane update, adm jr., 3/2/92
OG303  CG321  CG324  HGP5       0.1950  3     0.00 ! PROT alkane update, adm jr., 3/2/92
OG311  CG321  CG324  NG3P0      4.3000  1   180.00 ! LIPID choline, 12/92
OG311  CG321  CG324  NG3P0     -0.4000  3   180.00 ! LIPID choline, 12/92
OG311  CG321  CG324  NG3P3      0.7000  1   180.00 ! LIPID ethanolamine
OG311  CG321  CG324  HGA2       0.1950  3     0.00 ! PROT alkane update, adm jr., 3/2/92
OG311  CG321  CG324  HGP5       0.1950  3     0.00 ! PROT alkane update, adm jr., 3/2/92
OG3C61 CG321  CG324  NG3P2      0.8000  3     0.00 ! MORP, morpholine
OG3C61 CG321  CG324  HGA2       0.1950  3     0.00 ! MORP, morpholine
SG311  CG321  CG324  NG3P2      0.8000  3     0.00 ! TMOR, thiomorpholine
SG311  CG321  CG324  HGA2       0.1950  3     0.00 ! TMOR, thiomorpholine
HGA2   CG321  CG324  NG2P1      0.1950  3     0.00 ! PROT alkane update, adm jr., 3/2/92
HGA2   CG321  CG324  NG3P0      0.1950  3     0.00 ! PROT alkane update, adm jr., 3/2/92
HGA2   CG321  CG324  NG3P1      0.1950  3     0.00 ! FLAVOP PIP1,2,3
HGA2   CG321  CG324  NG3P2      0.1950  3     0.00 ! PIP, piperidine
HGA2   CG321  CG324  NG3P3      0.1950  3     0.00 ! PROT alkane update, adm jr., 3/2/92
HGA2   CG321  CG324  HGA2       0.1950  3     0.00 ! FLAVOP PIP1,2,3
HGA2   CG321  CG324  HGP5       0.1950  3     0.00 ! PROT alkane update, adm jr., 3/2/92
CG2D1  CG321  CG331  HGA3       0.1600  3     0.00 ! PROT rotation barrier in Ethane (SF)
CG2O1  CG321  CG331  HGA3       0.1600  3     0.00 ! PROT rotation barrier in Ethane (SF)
CG2O2  CG321  CG331  HGA3       0.1600  3     0.00 ! PROT rotation barrier in Ethane (SF)
CG2O3  CG321  CG331  HGA3       0.1600  3     0.00 ! PROT rotation barrier in Ethane (SF)
CG2O4  CG321  CG331  HGA3       0.1600  3     0.00 ! PALD, propionaldehyde from PROT rotation barrier in Ethane (SF) unmodified
CG2O5  CG321  CG331  HGA3       0.1600  3     0.00 ! Methyl group torsion, kevo
CG2R51 CG321  CG331  HGA3       0.1600  3     0.00 ! PROT rotation barrier in Ethane (SF)
CG2R61 CG321  CG331  HGA3       0.0400  3     0.00 ! PROT 2.7 kcal/mole CH3 rot in ethylbenzene, adm jr, 3/7/92
CG301  CG321  CG331  HGA3       0.1600  3     0.00 ! DMBU, dimethoxybutane, sna
CG311  CG321  CG331  HGA3       0.1600  3     0.00 ! PROT rotation barrier in Ethane (SF)
CG321  CG321  CG331  HGA3       0.1600  3     0.00 ! PROT rotation barrier in Ethane (SF)
CG331  CG321  CG331  HGA3       0.1600  3     0.00 ! PROT rotation barrier in Ethane (SF)
NG2S1  CG321  CG331  HGA3       0.1950  3     0.00 ! DECB, diethyl carbamate, cacha
NG311  CG321  CG331  HGA3       0.1600  3     0.00 ! PEI polymers, default parameter, kevo
OG301  CG321  CG331  HGA3       0.1600  3     0.00 ! alkane, 4/98, yin and mackerell
OG302  CG321  CG331  HGA3       0.1950  3     0.00 ! PROT alkane update, adm jr., 3/2/92
OG303  CG321  CG331  HGA3       0.1600  3     0.00 ! PROT rotation barrier in Ethane (SF)
OG311  CG321  CG331  HGA3       0.1600  3     0.00 ! PROT rotation barrier in Ethane (SF)
OG312  CG321  CG331  HGA3       0.1600  3     0.00 ! PROT rotation barrier in Ethane (SF)
SG301  CG321  CG331  HGA3       0.0100  3     0.00 ! PROT DTN 8/24/90
SG311  CG321  CG331  HGA3       0.1600  3     0.00 ! PROT rotation barrier in Ethane (SF)
SG3O1  CG321  CG331  HGA3       0.1100  3     0.00 ! ESNA, ethyl sulfonate, xhe
SG3O2  CG321  CG331  HGA3       0.0770  3     0.00 ! EESM, N-ethylethanesulfonamide; MESN, methyl ethyl sulfone; xxwy & xhe
SG3O3  CG321  CG331  HGA3       0.1600  3     0.00 ! MESO, methylethylsulfoxide; default parameter; kevo
CLGA1  CG321  CG331  HGA3       0.3000  3     0.00 ! CLET
BRGA1  CG321  CG331  HGA3       0.3000  3     0.00 ! BRET
HGA2   CG321  CG331  HGA3       0.1600  3     0.00 ! PROT rotation barrier in Ethane (SF)
OG301  CG321  CG3C51 CG3C52     0.2000  3   180.00 ! 3POMP, 3-phenoxymethylpyrrolidine; from NA, sugar; kevo
OG301  CG321  CG3C51 HGA1       0.1950  3     0.00 ! 3POMP, 3-phenoxymethylpyrrolidine; from NA, sugar; kevo
OG303  CG321  CG3C51 CG3C51     2.5000  1   180.00 ! NA, sugar
OG303  CG321  CG3C51 CG3C51     0.4000  2     0.00 ! NA, sugar
OG303  CG321  CG3C51 CG3C51     0.8000  3   180.00 ! NA, sugar
OG303  CG321  CG3C51 CG3C51     0.2000  4   180.00 ! NA, sugar
OG303  CG321  CG3C51 CG3C52     0.2000  3   180.00 ! NA, sugar
OG303  CG321  CG3C51 CG3RC1     0.1500  3     0.00 ! CARBOCY carbocyclic sugars
OG303  CG321  CG3C51 OG3C51     3.4000  1   180.00 ! NA, sugar
OG303  CG321  CG3C51 HGA1       0.1950  3     0.00 ! NA, sugar
OG311  CG321  CG3C51 CG3C51     2.5000  1   180.00 ! NA, sugar
OG311  CG321  CG3C51 CG3C51     0.4000  2     0.00 ! NA, sugar
OG311  CG321  CG3C51 CG3C51     0.8000  3   180.00 ! NA, sugar
OG311  CG321  CG3C51 CG3C51     0.2000  4   180.00 ! NA, sugar
OG311  CG321  CG3C51 CG3C52     0.2000  3   180.00 ! CARBOCY carbocyclic sugars
OG311  CG321  CG3C51 OG3C51     3.4000  1   180.00 ! NA, sugar
OG311  CG321  CG3C51 HGA1       0.1950  3     0.00 ! NA, sugar
SG311  CG321  CG3C51 CG3C51     2.5000  1   180.00 ! PROTNA sahc
SG311  CG321  CG3C51 CG3C51     0.4000  2     0.00 ! PROTNA sahc
SG311  CG321  CG3C51 CG3C51     0.8000  3   180.00 ! PROTNA sahc
SG311  CG321  CG3C51 CG3C51     0.2000  4   180.00 ! PROTNA sahc
SG311  CG321  CG3C51 OG3C51     3.4000  1   180.00 ! PROTNA sahc
SG311  CG321  CG3C51 HGA1       0.1950  3     0.00 ! PROTNA sahc
HGA2   CG321  CG3C51 CG3C51     0.1600  3     0.00 ! alkane, 4/98, yin and mackerell, tf2m viv
HGA2   CG321  CG3C51 CG3C52     0.1600  3     0.00 ! alkane, 4/98, yin and mackerell, tf2m viv
HGA2   CG321  CG3C51 CG3RC1     0.1500  3     0.00 ! CARBOCY carbocyclic sugars
HGA2   CG321  CG3C51 OG3C51     0.1600  3     0.00 ! alkane, 4/98, yin and mackerell, tf2m viv
HGA2   CG321  CG3C51 HGA1       0.1600  3     0.00 ! alkane, 4/98, yin and mackerell, tf2m viv
CG321  CG321  CG3RC1 CG331      0.2000  3     0.00 ! BAM1, bile acid steroidal C-D ring, cacha, 02/08
CG321  CG321  CG3RC1 CG3C51     0.1580  3     0.00 ! BAM1, bile acid steroidal C-D ring, cacha, 02/08
CG321  CG321  CG3RC1 CG3C52     0.2000  3     0.00 ! BAM1, bile acid steroidal C-D ring, cacha, 02/08
CG321  CG321  CG3RC1 CG3RC1     0.1500  3     0.00 ! CARBOCY carbocyclic sugars
CG321  CG321  CG3RC1 HGA1       0.1500  3     0.00 ! CARBOCY carbocyclic sugars
OG303  CG321  CG3RC1 CG3C31     0.1500  1   180.00 ! CARBOCY carbocyclic sugars
OG303  CG321  CG3RC1 CG3C51     0.5000  2     0.00 ! CARBOCY carbocyclic sugars
OG303  CG321  CG3RC1 CG3RC1     0.6000  1     0.00 ! CARBOCY carbocyclic sugars
OG303  CG321  CG3RC1 CG3RC1     0.4500  2     0.00 ! CARBOCY carbocyclic sugars
OG303  CG321  CG3RC1 CG3RC1     0.7000  3     0.00 ! CARBOCY carbocyclic sugars
HGA2   CG321  CG3RC1 CG331      0.1900  3     0.00 ! BAM1, bile acid steroidal C-D ring, cacha, 02/08
HGA2   CG321  CG3RC1 CG3C31     0.1950  3     0.00 ! CARBOCY carbocyclic sugars
HGA2   CG321  CG3RC1 CG3C51     0.1950  3     0.00 ! CARBOCY carbocyclic sugars
HGA2   CG321  CG3RC1 CG3C52     0.1950  1     0.00 ! BAM1, bile acid steroidal C-D ring, cacha, 02/08
HGA2   CG321  CG3RC1 CG3RC1     0.1500  3     0.00 ! CARBOCY carbocyclic sugars
HGA2   CG321  CG3RC1 HGA1       0.1500  3     0.00 ! CARBOCY carbocyclic sugars
CG2O1  CG321  NG2S1  CG2O1      0.2000  1   180.00 ! PROT ala dipeptide, new C VDW Rmin, adm jr., 3/3/93c
CG2O1  CG321  NG2S1  HGP1       0.0000  1     0.00 ! PROT Alanine Dipeptide ab initio calc's (LK)
CG2O2  CG321  NG2S1  CG2O1      0.2000  1   180.00 ! PROT Alanine dipeptide; NMA; acetate; etc. backbon adm jr., 3/3/93c
CG2O2  CG321  NG2S1  HGP1       0.0000  1     0.00 ! PROT adm jr. 5/02/91, acetic Acid pure solvent
CG2O3  CG321  NG2S1  CG2O1      0.2000  1   180.00 ! PROT Alanine dipeptide; NMA; acetate; etc. adm jr., 3/3/93c
CG2O3  CG321  NG2S1  HGP1       0.0000  1     0.00 ! PROT Alanine dipeptide; NMA; acetate; etc. backbone param. RLD 3/22/92
CG311  CG321  NG2S1  CG2O1      1.8000  1     0.00 ! G4MP, Gamma-4-Methyl Piperidine Glu Acid CDCA Amide, cacha
CG311  CG321  NG2S1  HGP1       0.0000  1     0.00 ! G4MP, Gamma-4-Methyl Piperidine Glu Acid CDCA Amide, cacha
CG314  CG321  NG2S1  CG2O1      1.8000  1     0.00 ! 3MRB, Gamma-3 methyl piperidine, alpha-benzyl GA CDCA amide, cacha
CG314  CG321  NG2S1  HGP1       0.0000  1     0.00 ! 3MRB, Gamma-3 methyl piperidine, alpha-benzyl GA CDCA amide, cacha
CG321  CG321  NG2S1  CG2O1      1.8000  1     0.00 ! slack parameter picked up by 3CPD ==> re-optimize?
CG321  CG321  NG2S1  HGP1       0.0000  1     0.00 ! PROT from HGP1   NG2S1  CG321  CT3, for lactams, adm jr.
CG331  CG321  NG2S1  CG2O6      0.3500  1   180.00 ! DECB, diethyl carbamate, cacha & xxwy
CG331  CG321  NG2S1  CG2O6      0.7500  2     0.00 ! DECB, diethyl carbamate, cacha & xxwy
CG331  CG321  NG2S1  CG2O6      0.1500  4     0.00 ! DECB, diethyl carbamate, cacha & xxwy
CG331  CG321  NG2S1  HGP1       0.0000  1     0.00 ! PROT Alanine Dipeptide ab initio calc's (LK)
HGA1   CG321  NG2S1  CG2O1      0.0000  1     0.00 ! PROT Alanine Dipeptide ab initio calc's (LK)
HGA1   CG321  NG2S1  HGP1       0.0000  1     0.00 ! PROT Alanine Dipeptide ab initio calc's (LK)
HGA2   CG321  NG2S1  CG2O1      0.0000  3     0.00 ! PROT, sp2-methyl, no torsion potential
HGA2   CG321  NG2S1  CG2O6      0.0000  3     0.00 ! DECB, diethyl carbamate, from DMCB, kevo
HGA2   CG321  NG2S1  HGP1       0.0000  3     0.00 ! PROT, sp2-methyl, no torsion potential
CG331  CG321  NG311  SG3O2      0.1000  1     0.00 ! EESM, N-ethylethanesulfonamide, xxwy
CG331  CG321  NG311  SG3O2      0.7000  2     0.00 ! EESM, N-ethylethanesulfonamide, xxwy
CG331  CG321  NG311  SG3O2      0.1000  3     0.00 ! EESM, N-ethylethanesulfonamide, xxwy
CG331  CG321  NG311  HGP1       0.1000  3     0.00 ! EESM, N-ethylethanesulfonamide, xxwy
HGA2   CG321  NG311  SG3O2      0.1000  3     0.00 ! EESM, N-ethylethanesulfonamide, xxwy
HGA2   CG321  NG311  HGP1       0.0500  3     0.00 ! EESM, N-ethylethanesulfonamide, xxwy
CG2O2  CG321  NG321  HGPAM2     0.1600  3     0.00 ! GLYN, Glycine neutral from AMINE aliphatic amines
HGA2   CG321  NG321  HGPAM2     0.0100  3     0.00 ! amines
CG321  CG321  OG301  CG2R61     0.2400  1     0.00 ! PNTM, pentamidine; from ETOB, Ethoxybenzene; kevo
CG321  CG321  OG301  CG2R61     0.2900  2     0.00 ! PNTM, pentamidine; from ETOB, Ethoxybenzene; kevo
CG321  CG321  OG301  CG2R61     0.0200  3     0.00 ! PNTM, pentamidine; from ETOB, Ethoxybenzene; kevo
CG321  CG321  OG301  CG321      0.5700  1     0.00 ! 1,2 dimethoxyethane, 2/12/05, ATM
CG321  CG321  OG301  CG321      0.2900  2     0.00 ! 1,2 dimethoxyethane
CG321  CG321  OG301  CG321      0.4300  3     0.00 ! 1,2 dimethoxyethane
CG321  CG321  OG301  CG331      0.5700  1     0.00 ! 1,2 dimethoxyethane (DME), 2/12/05, ATM
CG321  CG321  OG301  CG331      0.2900  2     0.00 ! 1,2 dimethoxyethane (DME)
CG321  CG321  OG301  CG331      0.4300  3     0.00 ! 1,2 dimethoxyethane (DME)
CG331  CG321  OG301  CG2R61     0.2400  1     0.00 ! ETOB, Ethoxybenzene, cacha
CG331  CG321  OG301  CG2R61     0.2900  2     0.00 ! ETOB, Ethoxybenzene, cacha
CG331  CG321  OG301  CG2R61     0.0200  3     0.00 ! ETOB, Ethoxybenzene, cacha
CG331  CG321  OG301  CG321      0.4000  1     0.00 ! diethylether, 2/12/05, ATM
CG331  CG321  OG301  CG321      0.4900  3     0.00 ! diethylether
CG331  CG321  OG301  CG331      0.4000  1     0.00 ! diethylether, 2/12/05, ATM!from CCT3-CCT2-OCE-CG321  MEE viv
CG331  CG321  OG301  CG331      0.4900  3     0.00 ! diethylether              !from CCT3-CCT2-OCE-CG321  MEE viv
CG3C51 CG321  OG301  CG2R61     0.2000  1   180.00 ! 3POMP, 3-phenoxymethylpyrrolidine, kevo
CG3C51 CG321  OG301  CG2R61     0.1000  2     0.00 ! 3POMP, 3-phenoxymethylpyrrolidine, kevo
CG3C51 CG321  OG301  CG2R61     0.1000  3   180.00 ! 3POMP, 3-phenoxymethylpyrrolidine, kevo
HGA2   CG321  OG301  CG2R61     0.0950  3     0.00 ! ETOB, Ethoxybenzene, cacha
HGA2   CG321  OG301  CG321      0.2840  3     0.00 ! diethylether, alex
HGA2   CG321  OG301  CG331      0.2840  3     0.00 ! diethylether, alex
CG2R61 CG321  OG302  CG2O2      0.0000  3     0.00 ! ABGA, ALPHA BENZYL GLU ACID CDCA AMIDE
CG311  CG321  OG302  CG2O2      0.0000  3     0.00 ! LIPID phosphate, new NA, 4/98, adm jr.
CG321  CG321  OG302  CG2O2      0.0000  3     0.00 ! LIPID phosphate, new NA, 4/98, adm jr.
CG324  CG321  OG302  CG2O2      0.0000  3     0.00 ! LIPID phosphate, new NA, 4/98, adm jr.
CG331  CG321  OG302  CG2O2      0.0000  3     0.00 ! LIPID phosphate, new NA, 4/98, adm jr.
CG331  CG321  OG302  CG2O6      0.1000  1   180.00 ! DECB & DECA, diethyl carbamate & carbonate, cacha & xxwy
CG331  CG321  OG302  CG2O6      0.6000  2     0.00 ! DECB, diethyl carbamate, cacha & xxwy
CG331  CG321  OG302  CG2O6      0.1000  3   180.00 ! DECB, diethyl carbamate, cacha & xxwy
HGA2   CG321  OG302  CG2O2      0.0000  3     0.00 ! LIPID phosphate, new NA, 4/98, adm jr.
HGA2   CG321  OG302  CG2O6      0.0000  3     0.00 ! DECB, diethyl carbamate, from DMCB, kevo
CG311  CG321  OG303  PG1        0.6000  1   180.00 ! EP_2 phospho-ser/thr !Reorganization: GPC and others
CG311  CG321  OG303  PG1        0.6500  2     0.00 ! EP_2 phospho-ser/thr !Reorganization: GPC and others
CG311  CG321  OG303  PG1        0.0500  3     0.00 ! EP_2 phospho-ser/thr !Reorganization: GPC and others
CG321  CG321  OG303  PG1        0.6000  1   180.00 ! EP_2 phospho-ser/thr !Reorganization: BPET and others
CG321  CG321  OG303  PG1        0.6500  2     0.00 ! EP_2 phospho-ser/thr !Reorganization: BPET and others
CG321  CG321  OG303  PG1        0.0500  3     0.00 ! EP_2 phospho-ser/thr !Reorganization: BPET and others
CG321  CG321  OG303  SG3O1      0.0000  3     0.00 ! LIPID phosphate, new NA, 4/98, adm jr.
CG324  CG321  OG303  PG1        0.6000  1   180.00 ! EP_2 phospho-ser/thr !Reorganization: PC and others
CG324  CG321  OG303  PG1        0.6500  2     0.00 ! EP_2 phospho-ser/thr !Reorganization: PC and others
CG324  CG321  OG303  PG1        0.0500  3     0.00 ! EP_2 phospho-ser/thr !Reorganization: PC and others
CG331  CG321  OG303  PG2        0.6000  1   180.00 ! EP_2 phospho-ser/thr
CG331  CG321  OG303  PG2        0.6500  2     0.00 ! EP_2 phospho-ser/thr
CG331  CG321  OG303  PG2        0.0500  3     0.00 ! EP_2 phospho-ser/thr
CG3C51 CG321  OG303  PG1        0.6000  1   180.00 ! B5SP carbocyclic sugars reset to EP_2 phospho-ser/thr
CG3C51 CG321  OG303  PG1        0.6500  2     0.00 ! B5SP carbocyclic sugars reset to EP_2 phospho-ser/thr
CG3C51 CG321  OG303  PG1        0.0500  3     0.00 ! B5SP carbocyclic sugars reset to EP_2 phospho-ser/thr
CG3C51 CG321  OG303  PG2        0.6000  1   180.00 ! TH5P carbocyclic sugars reset to EP_2 phospho-ser/thr
CG3C51 CG321  OG303  PG2        0.6500  2     0.00 ! TH5P carbocyclic sugars reset to EP_2 phospho-ser/thr
CG3C51 CG321  OG303  PG2        0.0500  3     0.00 ! TH5P carbocyclic sugars reset to EP_2 phospho-ser/thr
CG3RC1 CG321  OG303  PG1        0.6000  1   180.00 ! B5NP carbocyclic sugars reset to EP_2 phospho-ser/thr
CG3RC1 CG321  OG303  PG1        0.6500  2     0.00 ! B5NP carbocyclic sugars reset to EP_2 phospho-ser/thr
CG3RC1 CG321  OG303  PG1        0.0500  3     0.00 ! B5NP carbocyclic sugars reset to EP_2 phospho-ser/thr
HGA2   CG321  OG303  PG1        0.0000  3     0.00 ! NA dmp !Reorganization: PC and others
HGA2   CG321  OG303  PG2        0.0000  3     0.00 ! NA dmp !Reorganization: TH5P and others
HGA2   CG321  OG303  SG3O1      0.0000  3     0.00 ! LIPID phosphate, new NA, 4/98, adm jr.
CG2D1  CG321  OG311  HGP1       1.3000  1     0.00 ! RETINOL PROL
CG2D1  CG321  OG311  HGP1       0.7000  2     0.00 ! RETINOL PROL
CG2D1  CG321  OG311  HGP1       0.5000  3     0.00 ! RETINOL PROL
CG2DC1 CG321  OG311  HGP1       1.3000  1     0.00 ! RETINOL PROL
CG2DC1 CG321  OG311  HGP1       0.7000  2     0.00 ! RETINOL PROL
CG2DC1 CG321  OG311  HGP1       0.5000  3     0.00 ! RETINOL PROL
CG2DC2 CG321  OG311  HGP1       1.3000  1     0.00 ! RETINOL PROL
CG2DC2 CG321  OG311  HGP1       0.7000  2     0.00 ! RETINOL PROL
CG2DC2 CG321  OG311  HGP1       0.5000  3     0.00 ! RETINOL PROL
CG2R61 CG321  OG311  HGP1       2.1000  1     0.00 ! 3ALP, nicotinaldehyde (PYRIDINE pyr-CH2OH), yin
CG2R61 CG321  OG311  HGP1       1.4000  2     0.00 ! 3ALP, nicotinaldehyde (PYRIDINE pyr-CH2OH), yin
CG2R61 CG321  OG311  HGP1       1.1000  3     0.00 ! 3ALP, nicotinaldehyde (PYRIDINE pyr-CH2OH), yin
CG302  CG321  OG311  HGP1       0.4000  1     0.00 ! TFE, Trifluoroethanol
CG302  CG321  OG311  HGP1       0.9000  2     0.00 ! TFE, Trifluoroethanol
CG302  CG321  OG311  HGP1       0.7000  3     0.00 ! TFE, Trifluoroethanol
CG302  CG321  OG311  HGP1       0.1200  4     0.00 ! TFE, Trifluoroethanol
CG311  CG321  OG311  HGP1       1.1300  1     0.00 ! og ethanol
CG311  CG321  OG311  HGP1       0.1400  2     0.00 ! og ethanol
CG311  CG321  OG311  HGP1       0.2400  3     0.00 ! og ethanol
CG314  CG321  OG311  HGP1       1.1300  1     0.00 ! og ethanol
CG314  CG321  OG311  HGP1       0.1400  2     0.00 ! og ethanol
CG314  CG321  OG311  HGP1       0.2400  3     0.00 ! og ethanol
CG321  CG321  OG311  HGP1       1.1300  1     0.00 ! og ethanol
CG321  CG321  OG311  HGP1       0.1400  2     0.00 ! og ethanol
CG321  CG321  OG311  HGP1       0.2400  3     0.00 ! og ethanol
CG324  CG321  OG311  HGP1       1.1300  1     0.00 ! ETAM, ethanolamine (transferred from og ethanol)
CG324  CG321  OG311  HGP1       0.1400  2     0.00 ! ETAM, ethanolamine (transferred from og ethanol)
CG324  CG321  OG311  HGP1       0.2400  3     0.00 ! ETAM, ethanolamine (transferred from og ethanol)
CG331  CG321  OG311  HGP1       1.1300  1     0.00 ! og ethanol
CG331  CG321  OG311  HGP1       0.1400  2     0.00 ! og ethanol
CG331  CG321  OG311  HGP1       0.2400  3     0.00 ! og ethanol
CG3C51 CG321  OG311  HGP1       1.1300  1     0.00 ! og ethanol
CG3C51 CG321  OG311  HGP1       0.1400  2     0.00 ! og ethanol
CG3C51 CG321  OG311  HGP1       0.2400  3     0.00 ! og ethanol
HGA2   CG321  OG311  HGP1       0.0000  3     0.00 ! NA, sugar
CG321  CG321  OG3C61 CG321      0.5300  1   180.00 ! DIOX, dioxane
CG321  CG321  OG3C61 CG321      0.6800  2     0.00 ! DIOX, dioxane
CG321  CG321  OG3C61 CG321      0.2100  3   180.00 ! DIOX, dioxane
CG321  CG321  OG3C61 CG321      0.1500  4     0.00 ! DIOX, dioxane
CG324  CG321  OG3C61 CG321      0.5000  3     0.00 ! MORP, morpholine
OG3C61 CG321  OG3C61 CG321      1.0000  3     0.00 ! DIXB, 13dioxane
HGA2   CG321  OG3C61 CG321      0.1950  3     0.00 ! DIOX, dioxane
CG2DC1 CG321  OG3R60 CG2D2O     0.7000  3     0.00 ! PY02, 2h-pyran
CG2DC2 CG321  OG3R60 CG2D1O     0.7000  3     0.00 ! PY02, 2h-pyran
HGA2   CG321  OG3R60 CG2D1O     0.9000  3     0.00 ! PY02, 2h-pyran
HGA2   CG321  OG3R60 CG2D2O     0.9000  3     0.00 ! PY02, 2h-pyran
CG2R61 CG321  PG1    OG2P1      0.0500  3     0.00 ! BDFP, Benzylphosphonate \ re-optimize?
CG2R61 CG321  PG1    OG311      1.6500  1   180.00 ! BDFP, BDFD, Benzylphosphonate
CG2R61 CG321  PG1    OG311      0.5000  2     0.00 ! BDFP, BDFD, Benzylphosphonate
HGA2   CG321  PG1    OG2P1      0.1000  3     0.00 ! BDFP, Benzylphosphonate \ re-optimize?
HGA2   CG321  PG1    OG311      0.1000  3     0.00 ! BDFP, BDFD, Benzylphosphonate
CG2R61 CG321  PG2    OG2P1      0.0500  3     0.00 ! BDFD, Benzylphosphonate / re-optimize?
HGA2   CG321  PG2    OG2P1      0.1000  3     0.00 ! BDFD, Benzylphosphonate / re-optimize?
CG331  CG321  SG301  SG301      0.3100  3     0.00 ! PROT S-S for cys-cys, dummy parameter for now ... DTN  9/04/90
HGA2   CG321  SG301  SG301      0.1580  3     0.00 ! PROT expt. dimethyldisulfide,    3/26/92 (FL)
CG311  CG321  SG311  HGP3       0.2400  1     0.00 ! PROT methanethiol pure solvent, adm jr., 6/22/92
CG311  CG321  SG311  HGP3       0.1500  2     0.00 ! PROT methanethiol pure solvent, adm jr., 6/22/92
CG311  CG321  SG311  HGP3       0.2700  3     0.00 ! PROT methanethiol pure solvent, adm jr., 6/22/92
CG314  CG321  SG311  HGP3       0.2400  1     0.00 ! PROT methanethiol pure solvent, adm jr., 6/22/92
CG314  CG321  SG311  HGP3       0.1500  2     0.00 ! PROT methanethiol pure solvent, adm jr., 6/22/92
CG314  CG321  SG311  HGP3       0.2700  3     0.00 ! PROT methanethiol pure solvent, adm jr., 6/22/92
CG321  CG321  SG311  CG321      0.2400  1   180.00 ! PROT expt. MeEtS,      3/26/92 (FL)
CG321  CG321  SG311  CG321      0.3700  3     0.00 ! PROT expt. MeEtS,      3/26/92 (FL)
CG321  CG321  SG311  CG331      0.2400  1   180.00 ! PROT expt. MeEtS,      3/26/92 (FL)
CG321  CG321  SG311  CG331      0.3700  3     0.00 ! PROT expt. MeEtS,      3/26/92 (FL)
CG321  CG321  SG311  HGP3       0.2400  1     0.00 ! PRSH, n-thiopropanol, kevo for gsk/ibm
CG321  CG321  SG311  HGP3       0.1500  2     0.00 ! PRSH, n-thiopropanol, kevo for gsk/ibm
CG321  CG321  SG311  HGP3       0.2700  3     0.00 ! PRSH, n-thiopropanol, kevo for gsk/ibm
CG324  CG321  SG311  CG321      0.1950  3     0.00 ! TMOR, thiomorpholine
CG331  CG321  SG311  CG331      0.2400  1   180.00 ! PROT expt. MeEtS,      3/26/92 (FL)
CG331  CG321  SG311  CG331      0.3700  3     0.00 ! PROT DTN 8/24/90
CG331  CG321  SG311  HGP3       0.2400  1     0.00 ! PROT ethanethiol C-C-S-H surface, adm jr., 4/18/93
CG331  CG321  SG311  HGP3       0.1500  2     0.00 ! PROT ethanethiol C-C-S-H surface, adm jr., 4/18/93
CG331  CG321  SG311  HGP3       0.2700  3     0.00 ! PROT ethanethiol C-C-S-H surface, adm jr., 4/18/93
CG3C51 CG321  SG311  CG321      0.2400  1   180.00 ! PROT MeEtS reset by kevo
CG3C51 CG321  SG311  CG321      0.3700  3     0.00 ! PROT MeEtS reset by kevo
SG311  CG321  SG311  CG321      1.3000  3     0.00 ! TRIT, trithiane
HGA2   CG321  SG311  CG321      0.2800  3     0.00 ! PROT DTN 8/24/90
HGA2   CG321  SG311  CG331      0.2800  3     0.00 ! PROT DTN 8/24/90
HGA2   CG321  SG311  HGP3       0.2000  3     0.00 ! PROT methanethiol pure solvent, adm jr., 6/22/92
CG321  CG321  SG3O1  OG2P1      0.2300  3     0.00 ! PSNA, propyl sulfonate, xhe
CG331  CG321  SG3O1  OG2P1      0.2600  3     0.00 ! ESNA, ethyl sulfonate, xhe
HGA2   CG321  SG3O1  OG2P1      0.1900  3     0.00 ! ESNA, ethyl sulfonate, xhe
CG331  CG321  SG3O2  CG331      0.9000  1     0.00 ! MESN, methyl ethyl sulfone, xhe & kevo
CG331  CG321  SG3O2  CG331      0.3500  2     0.00 ! MESN, methyl ethyl sulfone, xhe & kevo
CG331  CG321  SG3O2  CG331      0.1250  3     0.00 ! MESN, methyl ethyl sulfone, xhe & kevo
CG331  CG321  SG3O2  NG311      0.1000  1     0.00 ! EESM, N-ethylethanesulfonamide, xxwy
CG331  CG321  SG3O2  NG311      0.4000  2     0.00 ! EESM, N-ethylethanesulfonamide, xxwy
CG331  CG321  SG3O2  NG311      0.3600  3     0.00 ! EESM, N-ethylethanesulfonamide, xxwy
CG331  CG321  SG3O2  OG2P1      0.1800  3     0.00 ! EESM, N-ethylethanesulfonamide; MESN, methyl ethyl sulfone; xxwy & xhe
HGA2   CG321  SG3O2  CG331      0.1250  3     0.00 ! MESN, methyl ethyl sulfone, xhe
HGA2   CG321  SG3O2  NG311      0.1600  3     0.00 ! EESM, N-ethylethanesulfonamide, xxwy
HGA2   CG321  SG3O2  OG2P1      0.1600  3     0.00 ! EESM, N-ethylethanesulfonamide; MESN, methyl ethyl sulfone; xxwy & xhe
CG331  CG321  SG3O3  CG331      0.1800  1    180.0 ! MESO, methylethylsulfoxide, kevo
CG331  CG321  SG3O3  CG331      0.5700  3      0.0 ! MESO, methylethylsulfoxide, kevo
CG331  CG321  SG3O3  OG2P1      1.6000  1    180.0 ! MESO, methylethylsulfoxide, kevo
CG331  CG321  SG3O3  OG2P1      0.2400  2    180.0 ! MESO, methylethylsulfoxide, kevo
CG331  CG321  SG3O3  OG2P1      0.0300  3    180.0 ! MESO, methylethylsulfoxide, kevo
HGA2   CG321  SG3O3  CG331      0.2000  3     0.00 ! MESO, methylethylsulfoxide; from DMSO, dimethylsulfoxide; mnoon
HGA2   CG321  SG3O3  OG2P1      0.2000  3     0.00 ! MESO, methylethylsulfoxide; from DMSO, dimethylsulfoxide; mnoon
FGA1   CG322  CG331  HGA3       0.1850  3     0.00 ! FLUROALK fluoro_alkanes
HGA6   CG322  CG331  HGA3       0.1850  3     0.00 ! FLUROALK fluoro_alkanes
SG302  CG323  CG331  HGA3       0.1500  3     0.00 ! PROT ethylthiolate, adm jr., 6/1/92
HGA2   CG323  CG331  HGA3       0.1600  3     0.00 ! PROT ethylthiolate, adm jr., 6/1/92
NG3P0  CG324  CG331  HGA3       0.1600  3     0.00 ! PROT rotation barrier in Ethane (SF)
NG3P3  CG324  CG331  HGA3       0.2000  3     0.00 ! PROT alkane update, adm jr., 3/2/92
HGA2   CG324  CG331  HGA3       0.1600  3     0.00 ! PROT rotation barrier in Ethane (SF)
HGP5   CG324  CG331  HGA3       0.1600  3     0.00 ! PROT rotation barrier in Ethane (SF)
NG3P3  CG324  CG3C31 CG3C31     0.1950  3     0.00 ! AMCP, aminomethyl cyclopropane; from PROT alkane update, adm jr., 3/2/92; jhs
NG3P3  CG324  CG3C31 HGA1       0.2000  3     0.00 ! AMCP, aminomethyl cyclopropane; from PROT alkane update, adm jr., 3/2/92; jhs
HGA2   CG324  CG3C31 CG3C31     0.1950  3     0.00 ! AMCP, aminomethyl cyclopropane; from FLAVOP PIP1,2,3; jhs
HGA2   CG324  CG3C31 HGA1       0.1950  3     0.00 ! AMCP, aminomethyl cyclopropane; from FLAVOP PIP1,2,3; jhs
CG321  CG324  NG2P1  CG2N1      0.0000  6   180.00 ! PROT methylguanidinium, adm jr., 3/26/92
CG321  CG324  NG2P1  HGP2       0.0000  6   180.00 ! PROT methylguanidinium, adm jr., 3/26/92
HGA2   CG324  NG2P1  CG2N1      0.0000  6   180.00 ! PROT methylguanidinium, adm jr., 3/26/92
HGA2   CG324  NG2P1  HGP2       0.0000  6   180.00 ! PROT methylguanidinium, adm jr., 3/26/92
CG321  CG324  NG3P0  CG334      0.2600  3     0.00 ! LIPID tetramethylammonium
CG331  CG324  NG3P0  CG324      0.2600  3     0.00 ! LIPID tetramethylammonium
CG331  CG324  NG3P0  CG334      0.2600  3     0.00 ! LIPID tetramethylammonium
HGP5   CG324  NG3P0  CG324      0.2600  3     0.00 ! LIPID tetramethylammonium
HGP5   CG324  NG3P0  CG334      0.2600  3     0.00 ! LIPID tetramethylammonium
CG2R61 CG324  NG3P1  CG324      1.7000  1   180.00 ! BPIP, N-Benzyl PIP, cacha
CG2R61 CG324  NG3P1  CG324      0.8000  2   180.00 ! BPIP, N-Benzyl PIP, cacha
CG2R61 CG324  NG3P1  CG324      0.5800  3     0.00 ! BPIP, N-Benzyl PIP, cacha
CG2R61 CG324  NG3P1  HGP2       0.0400  3     0.00 ! BPIP, N-Benzyl PIP, cacha
CG311  CG324  NG3P1  CG324      0.1000  3     0.00 ! FLAVOP PIP1,2,3; PEI polymers, kevo
CG311  CG324  NG3P1  CG334      0.1000  3     0.00 ! FLAVOP PIP1,2,3; PEI polymers, kevo
CG311  CG324  NG3P1  HGP2       0.1000  3     0.00 ! FLAVOP PIP1,2,3
CG321  CG324  NG3P1  CG324      0.1000  3     0.00 ! FLAVOP PIP1,2,3; PEI polymers, kevo
CG321  CG324  NG3P1  CG334      0.1000  3     0.00 ! FLAVOP PIP1,2,3; PEI polymers, kevo
CG321  CG324  NG3P1  HGP2       0.1000  3     0.00 ! FLAVOP PIP1,2,3
HGA2   CG324  NG3P1  CG324      0.1000  3     0.00 ! FLAVOP PIP1,2,3; PEI polymers, kevo
HGA2   CG324  NG3P1  CG334      0.1000  3     0.00 ! FLAVOP PIP1,2,3; PEI polymers, kevo
HGA2   CG324  NG3P1  HGP2       0.1000  3     0.00 ! FLAVOP PIP1,2,3
CG311  CG324  NG3P2  CG324      0.4000  1     0.00 ! *** Developmental params for PEI polymers and PIP. Will be tweaked, then applied to existing PIP derivatives *** kevo
CG311  CG324  NG3P2  CG324      0.2500  2     0.00 ! *** Developmental params for PEI polymers and PIP. Will be tweaked, then applied to existing PIP derivatives *** kevo
CG311  CG324  NG3P2  CG324      0.6000  3     0.00 ! *** Developmental params for PEI polymers and PIP. Will be tweaked, then applied to existing PIP derivatives *** kevo
CG311  CG324  NG3P2  HGP2       0.1000  3     0.00 ! G3P(R/S), Gamma-3-Piperidine Glu Acid CDCA Amide, cacha
CG321  CG324  NG3P2  CG314      0.4000  1     0.00 ! *** Developmental params for PEI polymers and PIP. Will be tweaked, then applied to existing PIP derivatives *** kevo
CG321  CG324  NG3P2  CG314      0.2500  2     0.00 ! *** Developmental params for PEI polymers and PIP. Will be tweaked, then applied to existing PIP derivatives *** kevo
CG321  CG324  NG3P2  CG314      0.6000  3     0.00 ! *** Developmental params for PEI polymers and PIP. Will be tweaked, then applied to existing PIP derivatives *** kevo
CG321  CG324  NG3P2  CG324      0.4000  1     0.00 ! *** Developmental params for PEI polymers and PIP. Will be tweaked, then applied to existing PIP derivatives *** kevo
CG321  CG324  NG3P2  CG324      0.2500  2     0.00 ! *** Developmental params for PEI polymers and PIP. Will be tweaked, then applied to existing PIP derivatives *** kevo
CG321  CG324  NG3P2  CG324      0.6000  3     0.00 ! *** Developmental params for PEI polymers and PIP. Will be tweaked, then applied to existing PIP derivatives *** kevo
CG321  CG324  NG3P2  HGP2       0.1000  3     0.00 ! PIP, piperidine
HGA2   CG324  NG3P2  CG314      0.1000  3     0.00 ! 3MRB, Gamma-3 methyl piperidine, alpha-benzyl GA CDCA amide, cacha; PEI polymers, kevo
HGA2   CG324  NG3P2  CG324      0.1000  3     0.00 ! PIP, piperidine; PEI polymers, kevo
HGA2   CG324  NG3P2  HGP2       0.1000  3     0.00 ! PIP, piperidine
CG2O1  CG324  NG3P3  HGP2       0.1000  3     0.00 ! PROT 0.715->0.10 METHYLAMMONIUM (KK)
CG2O3  CG324  NG3P3  HGP2       0.1000  3     0.00 ! PROT 0.715->0.10 METHYLAMMONIUM (KK)
CG321  CG324  NG3P3  HGP2       0.1000  3     0.00 ! PROT 0.715->0.10 METHYLAMMONIUM (KK)
CG331  CG324  NG3P3  HGP2       0.1000  3     0.00 ! PROT 0.715->0.10 METHYLAMMONIUM (KK)
CG3C31 CG324  NG3P3  HGP2       0.1000  3     0.00 ! AMCP, aminomethyl cyclopropane; from PROT 0.715->0.10 METHYLAMMONIUM (KK); jhs
HGA2   CG324  NG3P3  HGP2       0.1000  3     0.00 ! PROT 0.715->0.10 METHYLAMMONIUM (KK)
HGA3   CG331  CG331  HGA3       0.1550  3     0.00 ! PROT alkane update, adm jr., 3/2/92
HGA3   CG331  CG3C51 CG3C51     0.1600  3     0.00 ! alkane, 4/98, yin and mackerell, tf2m viv
HGA3   CG331  CG3C51 CG3C52     0.1600  3     0.00 ! alkane, 4/98, yin and mackerell, tf2m viv
HGA3   CG331  CG3C51 CG3RC1     0.1600  3     0.00 ! alkane, 4/98, yin and mackerell, tf2m viv
HGA3   CG331  CG3C51 OG3C51     0.1600  3     0.00 ! alkane, 4/98, yin and mackerell, tf2m viv
HGA3   CG331  CG3C51 HGA1       0.1600  3     0.00 ! alkane, 4/98, yin and mackerell, tf2m viv
HGA3   CG331  CG3RC1 CG311      0.1500  3   180.00 ! CA, Cholic Acid, cacha, 02/08
HGA3   CG331  CG3RC1 CG321      0.1600  3     0.00 ! BAM1, bile acid steroidal C-D ring, cacha, 02/08
HGA3   CG331  CG3RC1 CG3C51     0.1500  3   180.00 ! BAM1, bile acid steroidal C-D ring, cacha, 02/08
HGA3   CG331  CG3RC1 CG3RC1     0.1500  3   180.00 ! BAM1, bile acid steroidal C-D ring, cacha, 02/08
HGA3   CG331  NG2D1  CG2D1      0.1000  3     0.00 ! RETINOL SCH1, Schiff's base, deprotonated
HGA3   CG331  NG2D1  CG2N1      0.1100  3   180.00 ! MGU1, methylguanidine
HGA3   CG331  NG2R51 CG2R53     0.0000  3     0.00 ! NA 9-M-A
HGA3   CG331  NG2R51 CG2RC0     0.1900  3     0.00 ! NA 9-M-G
HGA3   CG331  NG2R61 CG2R62     0.0000  3     0.00 ! NA 1-M-C
HGA3   CG331  NG2R61 CG2R63     0.1900  3     0.00 ! NA 1-M-C
HGA3   CG331  NG2S0  CG2O1      0.0000  3     0.00 ! DMA, dimethylacetamide; from PROT, sp2-methyl, no torsion potential; xxwy & jhs
HGA3   CG331  NG2S0  CG331      0.4200  3     0.00 ! DMF, Dimethylformamide, xxwy
HGA3   CG331  NG2S1  CG2O1      0.0000  3     0.00 ! PROT, sp2-methyl, no torsion potential
HGA3   CG331  NG2S1  CG2O6      0.0000  3     0.00 ! DMCB, diethyl carbamate, kevo
HGA3   CG331  NG2S1  HGP1       0.0000  3     0.00 ! PROT, sp2-methyl, no torsion potential
HGA3   CG331  NG2S3  PG1        0.1500  3     0.00 ! NABAKB phosphoramidates
HGA3   CG331  NG2S3  HGP1       0.0100  3     0.00 ! NABAKB phosphoramidates
HGA3   CG331  NG311  CG2N1      0.0000  3   180.00 ! MGU2, methylguanidine2 \ Taken together, these two params don't make much sense
HGA3   CG331  NG311  SG3O2      0.1000  3     0.00 ! MMSM, N-methylmethanesulfonamide; MBSM, N-methylbenzenesulfonamide; xxwy
HGA3   CG331  NG311  HGP1       0.0500  3     0.00 ! MMSM, N-methylmethanesulfonamide; MBSM, N-methylbenzenesulfonamide; xxwy
HGA3   CG331  NG311  HGPAM1     0.4200  3     0.00 ! MGU2, methylguanidine2 / Taken together, these two params don't make much sense
HGA3   CG331  OG301  CG2D1O     0.0650  3     0.00 ! MOET, Methoxyethene, xxwy
HGA3   CG331  OG301  CG2D2O     0.0650  3     0.00 ! MOET, Methoxyethene, xxwy
HGA3   CG331  OG301  CG2R61     0.0850  3     0.00 ! MEOB, Methoxybenzene, cacha
HGA3   CG331  OG301  CG301      0.2840  3     0.00 ! AMOL, alpha-methoxy-lactic acid, og
HGA3   CG331  OG301  CG311      0.2840  3     0.00 ! all34_ethers_1a og/gk (not affected by mistake)
HGA3   CG331  OG301  CG321      0.2840  3     0.00 ! diethylether, alex
HGA3   CG331  OG301  CG331      0.2840  3     0.00 ! diethylether, alex !from HCT2-CCT2-OCE-CG321  DME, viv
HGA3   CG331  OG301  CG3C51     0.2000  1   180.00 ! THF2, THF-2'OMe C2'-OM-CM-H, from Nucl. Acids, ed
HGA3   CG331  OG301  CG3C51     1.2000  2   180.00 ! THF2, THF-2'OMe C2'-OM-CM-H, from Nucl. Acids, ed
HGA3   CG331  OG302  CG2O2      0.0000  3     0.00 ! LIPID phosphate, new NA, 4/98, adm jr.
HGA3   CG331  OG302  CG2O6      0.0000  3     0.00 ! DMCB & DMCA, dimethyl carbamate & carbonate, kevo
HGA3   CG331  OG303  PG0        0.0000  3     0.00 ! NA dmp !Reorganization:MP_0 RE-OPTIMIZE!
HGA3   CG331  OG303  PG1        0.0000  3     0.00 ! NA dmp !Reorganization:MP_1
HGA3   CG331  OG303  PG2        0.0000  3     0.00 ! NA dmp !Reorganization:MP_2
HGA3   CG331  OG303  SG3O1      0.0000  3     0.00 ! LIPID methylsulfate
HGA3   CG331  OG303  SG3O2      0.0000  3     0.00 ! MMST, methyl methanesulfonate, xxwy
HGA3   CG331  OG311  HGP1       0.1800  3     0.00 ! og methanol
HGA3   CG331  SG301  SG301      0.1580  3     0.00 ! PROT expt. dimethyldisulfide,    3/26/92 (FL)
HGA3   CG331  SG311  CG2O6      0.3600  3     0.00 ! DMTT, dimethyl trithiocarbonate, kevo
HGA3   CG331  SG311  CG321      0.2800  3     0.00 ! PROT DTN 8/24/90
HGA3   CG331  SG311  HGP3       0.2000  3     0.00 ! PROT methanethiol pure solvent, adm jr., 6/22/92
HGA3   CG331  SG3O1  OG2P1      0.2300  3     0.00 ! MSNA, methyl sulfonate, xhe
HGA3   CG331  SG3O2  CG321      0.0850  3     0.00 ! MESN, methyl ethyl sulfone, xhe
HGA3   CG331  SG3O2  CG331      0.1150  3     0.00 ! DMSN, dimethyl sulfone, xhe
HGA3   CG331  SG3O2  NG311      0.1000  3     0.00 ! MMSM, N-methylmethanesulfonamide; PMSM, N-phenylmethanesulfonamide; xxwy
HGA3   CG331  SG3O2  NG321      0.1900  3     0.00 ! MSAM, methanesulfonamide, xxwy
HGA3   CG331  SG3O2  OG2P1      0.1800  3     0.00 ! DMSN, dimethyl sulfone; MSAM, methanesulfonamide and other sulfonamides; xxwy & xhe
HGA3   CG331  SG3O2  OG303      0.0000  3     0.00 ! MMST, methyl methanesulfonate, xxwy
HGA3   CG331  SG3O3  CG321      0.2000  3     0.00 ! MESO, methylethylsulfoxide; from DMSO, dimethylsulfoxide; mnoon
HGA3   CG331  SG3O3  CG331      0.2000  3     0.00 ! DMSO, dimethylsulfoxide (ML Strader, et al.JPC2002_A106_1074), sz
HGA3   CG331  SG3O3  OG2P1      0.2000  3     0.00 ! DMSO, dimethylsulfoxide (ML Strader, et al.JPC2002_A106_1074), sz
HGA3   CG334  NG2P1  CG2D1      0.1500  3   180.00 ! RETINOL SCH2, Schiff's base, protonated
HGA3   CG334  NG2P1  CG2DC1     0.1500  3   180.00 ! RETINOL SCH2, Schiff's base, protonated
HGA3   CG334  NG2P1  CG2DC2     0.1500  3   180.00 ! RETINOL SCH2, Schiff's base, protonated
HGA3   CG334  NG2P1  CG2N1      0.0000  6   180.00 ! PROT methylguanidinium, adm jr., 3/26/92
HGA3   CG334  NG2P1  HGP2       0.0000  6   180.00 ! PROT methylguanidinium, adm jr., 3/26/92
HGP5   CG334  NG3P0  CG324      0.2600  3     0.00 ! LIPID tetramethylammonium
HGP5   CG334  NG3P0  CG334      0.2600  3     0.00 ! LIPID tetramethylammonium
HGP5   CG334  NG3P0  OG311      0.1000  3     0.00 ! TMAOP, Hydroxy(trimethyl)Ammonium, xxwy
HGP5   CG334  NG3P0  OG312      0.3500  3     0.00 ! TMAO, xxwy & ejd
HGA3   CG334  NG3P1  CG324      0.1000  3     0.00 ! FLAVOP PIP1,2,3
HGA3   CG334  NG3P1  HGP2       0.9000  3     0.00 ! FLAVOP PIP1,2,3
HGA3   CG334  NG3P3  HGP2       0.0900  3     0.00 ! PROT fine-tuned to ab initio; METHYLAMMONIUM, KK 03/10/92
HGAAM0 CG3AM0 NG301  CG3AM0     0.3150  3     0.00 ! AMINE aliphatic amines
HGAAM1 CG3AM1 NG311  CG3AM1     0.0800  3     0.00 ! AMINE aliphatic amines
HGAAM1 CG3AM1 NG311  HGPAM1     0.4200  3     0.00 ! AMINE aliphatic amines
HGAAM2 CG3AM2 NG321  HGPAM2     0.1600  3     0.00 ! AMINE aliphatic amines
CG324  CG3C31 CG3C31 CG3C31     0.1000  6     0.00 ! AMCP, aminomethyl cyclopropane; from PROTMOD hf/cyclopropane; jhs
CG324  CG3C31 CG3C31 HGA2       0.2000  5   180.00 ! AMCP, aminomethyl cyclopropane; from PROTMOD hf/cyclopropane; jhs
CG3C31 CG3C31 CG3C31 HGA1       0.1000  6     0.00 ! AMCP, aminomethyl cyclopropane; from PROTMOD hf/cyclopropane; jhs
CG3C31 CG3C31 CG3C31 HGA2       0.1000  6     0.00 ! PROTMOD hf/cyclopropane
HGA1   CG3C31 CG3C31 HGA2       0.2000  5   180.00 ! AMCP, aminomethyl cyclopropane; from PROTMOD hf/cyclopropane; jhs
HGA2   CG3C31 CG3C31 HGA2       0.2000  5   180.00 ! PROTMOD hf/cyclopropane
CG3RC1 CG3C31 CG3RC1 CG321      0.1500  3     0.00 ! CARBOCY carbocyclic sugars
CG3RC1 CG3C31 CG3RC1 CG3C51     0.1500  3     0.00 ! CARBOCY carbocyclic sugars
CG3RC1 CG3C31 CG3RC1 CG3C52     0.1500  3     0.00 ! CARBOCY carbocyclic sugars
CG3RC1 CG3C31 CG3RC1 NG2R51     0.1500  3     0.00 ! CARBOCY carbocyclic sugars
CG3RC1 CG3C31 CG3RC1 NG2R61     0.7000  3     0.00 ! CARBOCY carbocyclic sugars
CG3RC1 CG3C31 CG3RC1 HGA1       0.1500  3     0.00 ! CARBOCY carbocyclic sugars
HGA2   CG3C31 CG3RC1 CG321      0.1950  3     0.00 ! CARBOCY carbocyclic sugars
HGA2   CG3C31 CG3RC1 CG3C51     0.1950  3     0.00 ! CARBOCY carbocyclic sugars
HGA2   CG3C31 CG3RC1 CG3C52     0.1950  3     0.00 ! CARBOCY carbocyclic sugars
HGA2   CG3C31 CG3RC1 CG3RC1     0.1500  3     0.00 ! CARBOCY carbocyclic sugars
HGA2   CG3C31 CG3RC1 NG2R51     0.1500  3     0.00 ! CARBOCY carbocyclic sugars
HGA2   CG3C31 CG3RC1 NG2R61     0.1500  3     0.00 ! CARBOCY carbocyclic sugars
HGA2   CG3C31 CG3RC1 HGA1       0.1500  3     0.00 ! CARBOCY carbocyclic sugars
CG321  CG3C51 CG3C51 CG3C51     0.1900  3     0.00 ! alkane, 4/98, yin and mackerell, thf, viv
CG321  CG3C51 CG3C51 CG3C52     0.1900  3     0.00 ! alkane, 4/98, yin and mackerell, thf, viv
CG321  CG3C51 CG3C51 NG2S3      0.5000  2   180.00 ! NABAKB phosphoramidates
CG321  CG3C51 CG3C51 NG321      0.3000  3   180.00 ! amines
CG321  CG3C51 CG3C51 OG303      0.8000  3   180.00 ! NA, sugar
CG321  CG3C51 CG3C51 OG303      0.2000  4     0.00 ! NA, sugar
CG321  CG3C51 CG3C51 OG311      0.1400  3     0.00 ! PROT, hydroxyl wild card
CG321  CG3C51 CG3C51 HGA1       0.1900  3     0.00 ! alkane, 4/98, yin and mackerell, thf, viv
CG331  CG3C51 CG3C51 CG3C51     0.1900  3     0.00 ! alkane, 4/98, yin and mackerell, thf, viv
CG331  CG3C51 CG3C51 CG3C52     0.1900  3     0.00 ! alkane, 4/98, yin and mackerell, thf, viv
CG331  CG3C51 CG3C51 OG303      0.8000  3   180.00 ! NA, sugar
CG331  CG3C51 CG3C51 OG311      0.1400  3     0.00 ! PROT, hydroxyl wild card
CG331  CG3C51 CG3C51 HGA1       0.1900  3     0.00 ! alkane, 4/98, yin and mackerell, thf, viv
CG3C51 CG3C51 CG3C51 CG3C51     0.4100  3   180.00 ! cpen, cyclopentane, viv 10/4/05
CG3C51 CG3C51 CG3C51 CG3C52     0.4100  3   180.00 ! cpen, cyclopentane, viv 10/4/05
CG3C51 CG3C51 CG3C51 CG3C53     0.4000  6     0.00 ! NA bkb
CG3C51 CG3C51 CG3C51 NG2R51     0.0000  3     0.00 ! NA, glycosyl linkage
CG3C51 CG3C51 CG3C51 NG2R61     0.0000  3     0.00 ! NA, glycosyl linkage
CG3C51 CG3C51 CG3C51 NG301      0.0000  3     0.00 ! NADH, NDPH; Kenno: reverted to uncommented parameter from par_all27_na.prm
CG3C51 CG3C51 CG3C51 OG303      2.0000  3   180.00 ! NA, sugar
CG3C51 CG3C51 CG3C51 OG303      0.4000  5     0.00 ! NA, sugar
CG3C51 CG3C51 CG3C51 OG303      0.8000  6     0.00 ! NA, sugar
CG3C51 CG3C51 CG3C51 OG311      0.2000  3     0.00 ! par22, X   CT1 CT2 X; erh 3/08
CG3C51 CG3C51 CG3C51 OG3C51     0.0000  3     0.00 ! THF, 05/30/06, viv
CG3C51 CG3C51 CG3C51 FGA1       0.2000  3     0.00 ! PROT alkane update, adm jr., 3/2/92
CG3C51 CG3C51 CG3C51 HGA1       0.1900  3     0.00 ! alkane, 4/98, yin and mackerell, thf, viv
CG3C51 CG3C51 CG3C51 HGA6       0.1900  3     0.00 ! alkane, 4/98, yin and mackerell, thf, viv
CG3C52 CG3C51 CG3C51 CG3C52     0.4100  3   180.00 ! cpen, cyclopentane, viv 10/4/05
CG3C52 CG3C51 CG3C51 CG3RC1     0.1500  3     0.00 ! CARBOCY carbocyclic sugars
CG3C52 CG3C51 CG3C51 NG2R51     0.0000  3     0.00 ! NA, glycosyl linkage
CG3C52 CG3C51 CG3C51 OG303      0.8000  3   180.00 ! NA, sugar
CG3C52 CG3C51 CG3C51 OG303      0.2000  4     0.00 ! NA, sugar
CG3C52 CG3C51 CG3C51 OG311      0.2000  3     0.00 ! par22, X   CT1 CT2 X; erh 3/08
CG3C52 CG3C51 CG3C51 OG3C51     0.0000  3     0.00 ! THF, 05/30/06, viv
CG3C52 CG3C51 CG3C51 FGA1       0.2000  3     0.00 ! PROT alkane update, adm jr., 3/2/92
CG3C52 CG3C51 CG3C51 HGA1       0.1900  3     0.00 ! alkane, 4/98, yin and mackerell, thf, viv
CG3C52 CG3C51 CG3C51 HGA6       0.1900  3     0.00 ! alkane, 4/98, yin and mackerell, thf, viv
CG3C53 CG3C51 CG3C51 OG311      0.1400  3     0.00 ! PROT, hydroxyl wild card
CG3C53 CG3C51 CG3C51 HGA1       0.1950  3     0.00 ! NA, sugar
CG3RC1 CG3C51 CG3C51 OG311      0.6000  1     0.00 ! CARBOCY carbocyclic sugars
CG3RC1 CG3C51 CG3C51 OG311      0.7000  3     0.00 ! CARBOCY carbocyclic sugars
CG3RC1 CG3C51 CG3C51 HGA1       0.1500  3     0.00 ! CARBOCY carbocyclic sugar
NG2R51 CG3C51 CG3C51 OG303      0.0000  3     0.00 ! NA nadp/nadph
NG2R51 CG3C51 CG3C51 OG311      0.0000  3     0.00 ! NA Guanine and uracil
NG2R51 CG3C51 CG3C51 HGA1       0.0000  3     0.00 ! NA, glycosyl linkage
NG2R61 CG3C51 CG3C51 OG311      0.0000  3     0.00 ! NA Adenine and cytosine
NG2R61 CG3C51 CG3C51 HGA1       0.1950  3     0.00 ! NA nadp/nadph
NG2S3  CG3C51 CG3C51 OG3C51     0.2000  3     0.00 ! NABAKB tphc phosphoramidates
NG2S3  CG3C51 CG3C51 HGA1       0.1950  3     0.00 ! NABAKB tphc phosphoramidates
NG301  CG3C51 CG3C51 OG311      0.0000  3     0.00 ! NADH, NDPH; Kenno: reverted to "Adenine and cytosine" from par_all27_na.prm
NG301  CG3C51 CG3C51 HGA1       0.1950  3     0.00 ! NADH, NDPH; Kenno: reverted to uncommented parameter from par_all27_na.prm
NG321  CG3C51 CG3C51 OG3C51     0.2000  3     0.00 ! NABAKB tphc phosphoramidates
NG321  CG3C51 CG3C51 HGA1       0.1950  3     0.00 ! NABAKB tphc phosphoramidates
OG303  CG3C51 CG3C51 OG311      0.0000  3     0.00 ! NA bkb
OG303  CG3C51 CG3C51 OG3C51     0.2000  3     0.00 ! NA bkb
OG303  CG3C51 CG3C51 OG3C51     0.6000  4   180.00 ! NA bkb
OG303  CG3C51 CG3C51 OG3C51     0.3000  5     0.00 ! NA bkb
OG303  CG3C51 CG3C51 OG3C51     0.5000  6     0.00 ! NA bkb
OG303  CG3C51 CG3C51 FGA1       0.2000  3     0.00 ! PROT alkane update, adm jr., 3/2/92
OG303  CG3C51 CG3C51 HGA1       0.1950  3     0.00 ! NA, sugar
OG303  CG3C51 CG3C51 HGA6       0.1950  3     0.00 ! NA, sugar
OG311  CG3C51 CG3C51 OG311      0.0000  3     0.00 ! NA bkb
OG311  CG3C51 CG3C51 OG3C51     0.2000  3     0.00 ! NA, sugar
OG311  CG3C51 CG3C51 OG3C51     0.6000  4   180.00 ! NA, sugar
OG311  CG3C51 CG3C51 OG3C51     0.3000  5     0.00 ! NA, sugar
OG311  CG3C51 CG3C51 OG3C51     0.5000  6     0.00 ! NA, sugar
OG311  CG3C51 CG3C51 HGA1       0.1950  3     0.00 ! NA, sugar
OG3C51 CG3C51 CG3C51 HGA1       0.1900  3     0.00 ! alkane, 4/98, yin and mackerell, thf viv
FGA1   CG3C51 CG3C51 HGA1       0.1850  3     0.00 ! FLUROALK fluoro_alkanes
HGA1   CG3C51 CG3C51 HGA1       0.1900  3     0.00 ! alkane, 4/98, yin and mackerell, thf, viv
HGA1   CG3C51 CG3C51 HGA6       0.1900  3     0.00 ! alkane, 4/98, yin and mackerell, thf, viv
CG2O1  CG3C51 CG3C52 CG3C52     0.1400  3     0.00 ! PROT AcProNH2, ProNH2, AcProNHCH3 RLD 4/23/93
CG2O1  CG3C51 CG3C52 HGA2       0.1400  3     0.00 ! PROT AcProNH2, ProNH2, AcProNHCH3 RLD 4/23/93
CG2O3  CG3C51 CG3C52 CG3C52     0.1400  3     0.00 ! PROT AcProNH2, ProNH2, AcProNHCH3 RLD 4/23/93
CG2O3  CG3C51 CG3C52 HGA2       0.1400  3     0.00 ! PROT AcProNH2, ProNH2, AcProNHCH3 RLD 4/23/93
CG311  CG3C51 CG3C52 CG3C52     0.1900  3     0.00 ! alkane, 4/98, yin and mackerell, thf, viv
CG311  CG3C51 CG3C52 HGA2       0.1900  3     0.00 ! alkane, 4/98, yin and mackerell, thf, viv
CG321  CG3C51 CG3C52 CG3C52     0.1900  3     0.00 ! alkane, 4/98, yin and mackerell, thf, viv
CG321  CG3C51 CG3C52 NG3C51     0.0000  3     0.00 ! 3POMP, 3-phenoxymethylpyrrolidine; from PRLD etc; kevo
CG321  CG3C51 CG3C52 HGA2       0.1900  3     0.00 ! alkane, 4/98, yin and mackerell, thf, viv
CG331  CG3C51 CG3C52 CG3C52     0.1900  3     0.00 ! alkane, 4/98, yin and mackerell, thf, viv
CG331  CG3C51 CG3C52 HGA2       0.1900  3     0.00 ! alkane, 4/98, yin and mackerell, thf, viv
CG3C51 CG3C51 CG3C52 CG3C51     0.4100  3   180.00 ! cpen, cyclopentane, viv 10/4/05
CG3C51 CG3C51 CG3C52 CG3C52     0.4100  3   180.00 ! cpen, cyclopentane, viv 10/4/05
CG3C51 CG3C51 CG3C52 CG3RC1     0.1500  3     0.00 ! CARBOCY carbocyclic sugars
CG3C51 CG3C51 CG3C52 OG3C51     0.0000  3     0.00 ! THF, 05/30/06, viv
CG3C51 CG3C51 CG3C52 HGA2       0.1900  3     0.00 ! alkane, 4/98, yin and mackerell, thf, viv
CG3C52 CG3C51 CG3C52 CG3C52     0.4100  3   180.00 ! cpen, cyclopentane, viv 10/4/05
CG3C52 CG3C51 CG3C52 CG3RC1     0.1500  3     0.00 ! CARBOCY carbocyclic sugars
CG3C52 CG3C51 CG3C52 NG3C51     0.6900  3     0.00 ! 3POMP, 3-phenoxymethylpyrrolidine; from PRLD etc; kevo
CG3C52 CG3C51 CG3C52 OG3C51     0.0000  3     0.00 ! THF, 05/30/06, viv
CG3C52 CG3C51 CG3C52 HGA2       0.1900  3     0.00 ! alkane, 4/98, yin and mackerell, thf, viv
CG3RC1 CG3C51 CG3C52 CG3C52     0.1500  3     0.00 ! CARBOCY carbocyclic sugars
CG3RC1 CG3C51 CG3C52 OG3C51     0.0000  3     0.00 ! RSRF, 4,6-dioxabicyclo[3.3.0]octan-8-ol; from THF; xxwy
CG3RC1 CG3C51 CG3C52 HGA2       0.1500  3     0.00 ! CARBOCY carbocyclic sugars
NG2R51 CG3C51 CG3C52 CG3C51     0.0000  3     0.00 ! NA, glycosyl linkage
NG2R51 CG3C51 CG3C52 CG3C52     0.0000  3     0.00 ! NA, glycosyl linkage
NG2R51 CG3C51 CG3C52 HGA2       0.0000  3     0.00 ! NA, glycosyl linkage
NG2R61 CG3C51 CG3C52 CG3C51     0.0000  3     0.00 ! NA, glycosyl linkage
NG2R61 CG3C51 CG3C52 CG3C52     0.0000  3     0.00 ! NA, glycosyl linkage
NG2R61 CG3C51 CG3C52 HGA2       0.0000  3     0.00 ! NA, glycosyl linkage
NG2S0  CG3C51 CG3C52 CG3C52     0.1400  3     0.00 ! PROT AcProNH2, ProNH2, AcProNHCH3 RLD 4/23/93
NG2S0  CG3C51 CG3C52 HGA2       0.1400  3     0.00 ! PROT AcProNH2, ProNH2, AcProNHCH3 RLD 4/23/93
NG2S3  CG3C51 CG3C52 CG3C51     1.3500  1   180.00 ! NABAKB phosphoramidates
NG2S3  CG3C51 CG3C52 CG3C51     1.0000  2     0.00 ! NABAKB phosphoramidates
NG2S3  CG3C51 CG3C52 CG3C51     0.2000  3   180.00 ! NABAKB phosphoramidates
NG2S3  CG3C51 CG3C52 CG3C52     1.3500  1   180.00 ! NABAKB phosphoramidates
NG2S3  CG3C51 CG3C52 CG3C52     1.0000  2     0.00 ! NABAKB phosphoramidates
NG2S3  CG3C51 CG3C52 CG3C52     0.2000  3   180.00 ! NABAKB phosphoramidates
NG2S3  CG3C51 CG3C52 OG3C51     0.2000  3     0.00 ! NABAKB tphc phosphoramidates
NG2S3  CG3C51 CG3C52 HGA2       0.1950  3     0.00 ! NABAKB tphc phosphoramidates
NG321  CG3C51 CG3C52 CG3C51     0.3000  3   180.00 ! amines
NG321  CG3C51 CG3C52 HGA2       0.1500  3   180.00 ! amines
OG301  CG3C51 CG3C52 CG3C52     2.0000  3   180.00 ! THF2, THF-2'OMe from NA, sugar, ed Kenno: was 1.0 - reset to 2.0
OG301  CG3C51 CG3C52 CG3C52     0.4000  5     0.00 ! THF2, THF-2'OMe from NA, sugar, ed
OG301  CG3C51 CG3C52 CG3C52     0.8000  6     0.00 ! THF2, THF-2'OMe from NA, sugar, ed
OG301  CG3C51 CG3C52 OG3C51     0.2000  3     0.00 ! THF2, THF-2'OMe, standard parameter, ed
OG301  CG3C51 CG3C52 HGA2       0.1950  3   180.00 ! THF2, THF-2'OMe from NA, sugar, ed. Kenno: was 1.395 - problematic when substituting away hydrogens.
OG303  CG3C51 CG3C52 CG3C51     2.0000  3   180.00 ! NA, sugar
OG303  CG3C51 CG3C52 CG3C51     0.4000  5     0.00 ! NA, sugar
OG303  CG3C51 CG3C52 CG3C51     0.8000  6     0.00 ! NA, sugar
OG303  CG3C51 CG3C52 CG3C52     0.5000  1   180.00 ! NA
OG303  CG3C51 CG3C52 CG3C52     0.7000  2     0.00 ! NA
OG303  CG3C51 CG3C52 CG3C52     0.4000  3     0.00 ! NA
OG303  CG3C51 CG3C52 CG3C52     0.4000  5     0.00 ! NA
OG303  CG3C51 CG3C52 CG3RC1     1.9000  2     0.00 ! CARBOCY carbocyclic sugars
OG303  CG3C51 CG3C52 OG3C51     0.2000  3     0.00 ! NA, sugar
OG303  CG3C51 CG3C52 OG3C51     0.6000  4   180.00 ! NA, sugar
OG303  CG3C51 CG3C52 OG3C51     0.3000  5     0.00 ! NA, sugar
OG303  CG3C51 CG3C52 OG3C51     0.5000  6     0.00 ! NA, sugar
OG303  CG3C51 CG3C52 HGA2       0.1950  3     0.00 ! NA, sugar
OG311  CG3C51 CG3C52 CG3C51     2.0000  3   180.00 ! NA, sugar
OG311  CG3C51 CG3C52 CG3C51     0.4000  5     0.00 ! NA, sugar
OG311  CG3C51 CG3C52 CG3C51     0.8000  6     0.00 ! NA, sugar
OG311  CG3C51 CG3C52 CG3C52     0.5000  1   180.00 ! NA elevates energy at 0 (c3'endo), adm
OG311  CG3C51 CG3C52 CG3C52     0.7000  2     0.00 ! NA elevates energy at 0 (c3'endo), adm
OG311  CG3C51 CG3C52 CG3C52     0.4000  3     0.00 ! NA abasic nucleoside
OG311  CG3C51 CG3C52 CG3C52     0.4000  5     0.00 ! NA abasic nucleoside
OG311  CG3C51 CG3C52 CG3RC1     1.9000  2     0.00 ! CARBOCY carbocyclic sugars
OG311  CG3C51 CG3C52 OG3C51     0.2000  3     0.00 ! NA, sugar
OG311  CG3C51 CG3C52 OG3C51     0.6000  4   180.00 ! NA, sugar
OG311  CG3C51 CG3C52 OG3C51     0.3000  5     0.00 ! NA, sugar
OG311  CG3C51 CG3C52 OG3C51     0.5000  6     0.00 ! NA, sugar
OG311  CG3C51 CG3C52 HGA2       0.1950  3   180.00 ! NA, sugar
OG3C51 CG3C51 CG3C52 CG3C51     0.0000  3     0.00 ! THF, 05/30/06, viv
OG3C51 CG3C51 CG3C52 CG3C52     0.0000  3     0.00 ! THF, 05/30/06, viv
OG3C51 CG3C51 CG3C52 HGA2       0.1900  3     0.00 ! alkane, 4/98, yin and mackerell, thf viv
FGA1   CG3C51 CG3C52 OG3C51     0.2000  3     0.00 ! PROT alkane update, adm jr., 3/2/92
FGA1   CG3C51 CG3C52 HGA2       0.1850  3     0.00 ! FLUROALK fluoro_alkanes
HGA1   CG3C51 CG3C52 CG3C51     0.1900  3     0.00 ! alkane, 4/98, yin and mackerell, thf, viv
HGA1   CG3C51 CG3C52 CG3C52     0.1900  3     0.00 ! alkane, 4/98, yin and mackerell, thf, viv
HGA1   CG3C51 CG3C52 CG3RC1     0.1500  3     0.00 ! CARBOCY carbocyclic sugars
HGA1   CG3C51 CG3C52 NG3C51     0.0000  3     0.00 ! 3POMP, 3-phenoxymethylpyrrolidine; from PRLD etc; kevo
HGA1   CG3C51 CG3C52 OG3C51     0.1900  3     0.00 ! alkane, 4/98, yin and mackerell, thf viv
HGA1   CG3C51 CG3C52 HGA2       0.1900  3     0.00 ! alkane, 4/98, yin and mackerell, thf, viv
HGA6   CG3C51 CG3C52 OG3C51     0.1900  3     0.00 ! alkane, 4/98, yin and mackerell, thf viv
HGA6   CG3C51 CG3C52 HGA2       0.1900  3     0.00 ! alkane, 4/98, yin and mackerell, thf, viv
CG3C51 CG3C51 CG3C53 NG2R61     0.0000  3     0.00 ! NA, glycosyl linkage
CG3C51 CG3C51 CG3C53 OG3C51     0.6000  6     0.00 ! NA, sugar
CG3C51 CG3C51 CG3C53 HGA1       0.1950  3     0.00 ! NA, sugar
OG311  CG3C51 CG3C53 NG2R61     0.0000  3     0.00 ! NA Adenine and cytosine
OG311  CG3C51 CG3C53 OG3C51     0.2000  3     0.00 ! NA, sugar
OG311  CG3C51 CG3C53 OG3C51     0.6000  4   180.00 ! NA, sugar
OG311  CG3C51 CG3C53 OG3C51     0.3000  5     0.00 ! NA, sugar
OG311  CG3C51 CG3C53 OG3C51     0.5000  6     0.00 ! NA, sugar
OG311  CG3C51 CG3C53 HGA1       0.1950  3     0.00 ! NA, sugar
HGA1   CG3C51 CG3C53 NG2R61     0.1950  3     0.00 ! NA nadp/nadph
HGA1   CG3C51 CG3C53 OG3C51     0.1950  3     0.00 ! NA, sugar
HGA1   CG3C51 CG3C53 HGA1       0.1950  3     0.00 ! NA, sugar
CG311  CG3C51 CG3RC1 CG311      0.1580  3     0.00 ! CA, Cholic Acid, cacha, 02/08
CG311  CG3C51 CG3RC1 CG321      0.0500  3     0.00 ! BAM1, bile acid steroidal C-D ring, cacha, 02/08
CG311  CG3C51 CG3RC1 CG331      0.1580  3     0.00 ! BAM1, bile acid steroidal C-D ring, cacha, 02/08
CG311  CG3C51 CG3RC1 CG3RC1     0.1580  3     0.00 ! BAM1, bile acid steroidal C-D ring, cacha, 02/08
CG321  CG3C51 CG3RC1 CG3C31     2.2000  2   180.00 ! CARBOCY carbocyclic sugars
CG321  CG3C51 CG3RC1 CG3C31     4.0000  3     0.00 ! CARBOCY carbocyclic sugars
CG321  CG3C51 CG3RC1 CG3C31     0.5500  6   180.00 ! CARBOCY carbocyclic sugars
CG321  CG3C51 CG3RC1 CG3RC1     0.1500  3     0.00 ! CARBOCY carbocyclic sugars
CG321  CG3C51 CG3RC1 HGA1       0.1500  3     0.00 ! CARBOCY carbocyclic sugars
CG331  CG3C51 CG3RC1 CG321      0.2000  3     0.00 ! PROT alkane update, adm jr., 3/2/92
CG331  CG3C51 CG3RC1 CG331      0.2000  3     0.00 ! PROT alkane update, adm jr., 3/2/92
CG331  CG3C51 CG3RC1 CG3RC1     0.2000  3     0.00 ! PROT alkane update, adm jr., 3/2/92
CG3C51 CG3C51 CG3RC1 CG3C31     0.1500  3     0.00 ! CARBOCY carbocyclic sugars
CG3C51 CG3C51 CG3RC1 CG3RC1     0.1500  3     0.00 ! CARBOCY carbocyclic sugars
CG3C51 CG3C51 CG3RC1 HGA1       0.1500  3     0.00 ! CARBOCY carbocyclic sugars
CG3C52 CG3C51 CG3RC1 CG311      0.0500  3     0.00 ! CA, Cholic Acid, cacha, 02/08
CG3C52 CG3C51 CG3RC1 CG321      2.2000  2   180.00 ! CARBOCY carbocyclic sugars
CG3C52 CG3C51 CG3RC1 CG321      4.0000  3     0.00 ! CARBOCY carbocyclic sugars
CG3C52 CG3C51 CG3RC1 CG321      0.5500  6   180.00 ! CARBOCY carbocyclic sugars
CG3C52 CG3C51 CG3RC1 CG331      0.0500  3     0.00 ! BAM1, bile acid steroidal C-D ring, cacha, 02/08
CG3C52 CG3C51 CG3RC1 CG3C31     2.2000  2   180.00 ! CARBOCY carbocyclic sugars
CG3C52 CG3C51 CG3RC1 CG3C31     4.0000  3     0.00 ! CARBOCY carbocyclic sugars
CG3C52 CG3C51 CG3RC1 CG3C31     0.5500  6   180.00 ! CARBOCY carbocyclic sugars
CG3C52 CG3C51 CG3RC1 CG3C52     0.0000  3     0.00 ! RSRF, 4,6-dioxabicyclo[3.3.0]octan-8-ol; xxwy
CG3C52 CG3C51 CG3RC1 CG3RC1     0.1500  3     0.00 ! CARBOCY carbocyclic sugars
CG3C52 CG3C51 CG3RC1 HGA1       0.1500  3     0.00 ! CARBOCY carbocyclic sugars
NG2R51 CG3C51 CG3RC1 CG3C31     0.1500  3     0.00 ! CARBOCY carbocyclic sugars
NG2R51 CG3C51 CG3RC1 CG3RC1     0.1500  3     0.00 ! CARBOCY carbocyclic sugars
NG2R51 CG3C51 CG3RC1 HGA1       0.1500  3     0.00 ! CARBOCY carbocyclic sugars
NG2R61 CG3C51 CG3RC1 CG3C31     0.1500  3     0.00 ! CARBOCY carbocyclic sugars
NG2R61 CG3C51 CG3RC1 CG3RC1     0.1500  3     0.00 ! CARBOCY carbocyclic sugars
NG2R61 CG3C51 CG3RC1 HGA1       0.1500  3     0.00 ! CARBOCY carbocyclic sugars
OG303  CG3C51 CG3RC1 CG3C31     0.4500  2     0.00 ! CARBOCY carbocyclic sugars
OG303  CG3C51 CG3RC1 CG3C31     0.8000  3   180.00 ! CARBOCY carbocyclic sugars
OG303  CG3C51 CG3RC1 CG3C31     0.2000  4     0.00 ! CARBOCY carbocyclic sugars
OG303  CG3C51 CG3RC1 CG3RC1     0.4500  2     0.00 ! CARBOCY carbocyclic sugars
OG303  CG3C51 CG3RC1 CG3RC1     0.9000  6     0.00 ! CARBOCY carbocyclic sugars
OG303  CG3C51 CG3RC1 HGA1       0.1500  3     0.00 ! CARBOCY carbocyclic sugars
OG311  CG3C51 CG3RC1 CG321      0.4500  2     0.00 ! CARBOCY carbocyclic sugars
OG311  CG3C51 CG3RC1 CG321      0.8000  3   180.00 ! CARBOCY carbocyclic sugars
OG311  CG3C51 CG3RC1 CG321      0.2000  4     0.00 ! CARBOCY carbocyclic sugars
OG311  CG3C51 CG3RC1 CG3C31     0.4500  2     0.00 ! CARBOCY carbocyclic sugars
OG311  CG3C51 CG3RC1 CG3C31     0.8000  3   180.00 ! CARBOCY carbocyclic sugars
OG311  CG3C51 CG3RC1 CG3C31     0.2000  4     0.00 ! CARBOCY carbocyclic sugars
OG311  CG3C51 CG3RC1 CG3C52     0.4500  2     0.00 ! RSRF, 4,6-dioxabicyclo[3.3.0]octan-8-ol; from CARBOCY; xxwy
OG311  CG3C51 CG3RC1 CG3RC1     0.4500  2     0.00 ! CARBOCY carbocyclic sugars
OG311  CG3C51 CG3RC1 HGA1       0.1500  3     0.00 ! RSRF, 4,6-dioxabicyclo[3.3.0]octan-8-ol; from CARBOCY; xxwy
HGA1   CG3C51 CG3RC1 CG311      0.0500  3     0.00 ! CA, Cholic Acid, cacha, 02/08
HGA1   CG3C51 CG3RC1 CG321      0.1950  3     0.00 ! CARBOCY carbocyclic sugars
HGA1   CG3C51 CG3RC1 CG331      0.0500  3     0.00 ! BAM1, bile acid steroidal C-D ring, cacha, 02/08
HGA1   CG3C51 CG3RC1 CG3C31     0.1950  3     0.00 ! CARBOCY carbocyclic sugars
HGA1   CG3C51 CG3RC1 CG3C52     0.1500  3     0.00 ! RSRF, 4,6-dioxabicyclo[3.3.0]octan-8-ol; from CARBOCY; xxwy
HGA1   CG3C51 CG3RC1 CG3RC1     0.1500  3     0.00 ! CARBOCY carbocyclic sugars
HGA1   CG3C51 CG3RC1 HGA1       0.1500  3     0.00 ! CARBOCY carbocyclic sugars
CG3C51 CG3C51 NG2R51 CG2R51     0.2000  4     0.00 ! NA, glycosyl linkage
CG3C51 CG3C51 NG2R51 CG2R53     0.0000  3   180.00 ! NA, glycosyl linkage
CG3C51 CG3C51 NG2R51 CG2RC0     0.0000  3     0.00 ! NA, glycosyl linkage
CG3C52 CG3C51 NG2R51 CG2R51     0.2000  4     0.00 ! NA, glycosyl linkage
CG3C52 CG3C51 NG2R51 CG2R53     0.0000  3   180.00 ! NA, glycosyl linkage
CG3C52 CG3C51 NG2R51 CG2RC0     0.0000  3     0.00 ! NA, glycosyl linkage
CG3RC1 CG3C51 NG2R51 CG2R53     0.5000  1   180.00 ! CARBOCY carbocyclic sugars
CG3RC1 CG3C51 NG2R51 CG2RC0     1.1000  1   180.00 ! CARBOCY carbocyclic sugars
OG3C51 CG3C51 NG2R51 CG2R51     0.6000  1   180.00 ! NA, glycosyl linkage 0.5 2 -70 removed by kevo
OG3C51 CG3C51 NG2R51 CG2R51     0.2000  3     0.00 ! NA, glycosyl linkage 0.5 2 -70 removed by kevo
OG3C51 CG3C51 NG2R51 CG2R53     1.1000  1     0.00 ! NA, glycosyl linkage
OG3C51 CG3C51 NG2R51 CG2RC0     1.1000  1   180.00 ! NA, glycosyl linkage
OG3C51 CG3C51 NG2R51 CG2RC0     0.2000  3     0.00 ! NA, glycosyl linkage
HGA1   CG3C51 NG2R51 CG2R51     0.2500  2   180.00 ! NA, glycosyl linkage 0.25 2 180 to compensate for removal of OG3C51 CG3C51 NG2R51 CG2R51 0.5 2 -70
HGA1   CG3C51 NG2R51 CG2R53     0.2500  2   180.00 ! NA, glycosyl linkage 0.25 2 180 to compensate for removal of OG3C51 CG3C51 NG2R51 CG2R51 0.5 2 -70
HGA1   CG3C51 NG2R51 CG2R53     0.1950  3     0.00 ! NA, glycosyl linkage
HGA1   CG3C51 NG2R51 CG2RC0     0.2500  2   180.00 ! NA, glycosyl linkage 0.25 2 180 to compensate for removal of OG3C51 CG3C51 NG2R51 CG2R51 0.5 2 -70
CG3C51 CG3C51 NG2R61 CG2R62     0.0000  3   180.00 ! NA, glycosyl linkage
CG3C51 CG3C51 NG2R61 CG2R63     1.0000  3     0.00 ! NA, glycosyl linkage
CG3C52 CG3C51 NG2R61 CG2R62     0.0000  3   180.00 ! NA, glycosyl linkage
CG3C52 CG3C51 NG2R61 CG2R63     1.0000  3     0.00 ! NA, glycosyl linkage
CG3RC1 CG3C51 NG2R61 CG2R62     0.4000  4     0.00 ! CARBOCY carbocyclic sugars
CG3RC1 CG3C51 NG2R61 CG2R63     1.0000  3     0.00 ! CARBOCY carbocyclic sugars
OG3C51 CG3C51 NG2R61 CG2R62     1.0000  1     0.00 ! NA, glycosyl linkage
OG3C51 CG3C51 NG2R61 CG2R63     0.0000  3     0.00 ! NA, glycosyl linkage
HGA1   CG3C51 NG2R61 CG2R62     0.1950  3     0.00 ! NA, glycosyl linkage
HGA1   CG3C51 NG2R61 CG2R63     0.1950  3     0.00 ! NA, glycosyl linkage
CG2O1  CG3C51 NG2S0  CG2O1      0.8000  3     0.00 ! PROT AcProNH2, ProNH2, AcProNHCH3 RLD 4/23/93
CG2O1  CG3C51 NG2S0  CG3C52     0.1000  3     0.00 ! PROT AcProNH2, ProNH2, AcProNHCH3 RLD 4/23/93
CG2O3  CG3C51 NG2S0  CG2O1      0.8000  3     0.00 ! PROT AcProNH2, ProNH2, AcProNHCH3 RLD 4/23/93
CG2O3  CG3C51 NG2S0  CG3C52     0.1000  3     0.00 ! PROT AcProNH2, ProNH2, AcProNHCH3 RLD 4/23/93
CG3C52 CG3C51 NG2S0  CG2O1      0.8000  3     0.00 ! PROT AcProNH2, ProNH2, AcProNHCH3 RLD 4/23/93
CG3C52 CG3C51 NG2S0  CG3C52     0.1000  3     0.00 ! PROT AcProNH2, ProNH2, AcProNHCH3 RLD 4/23/93
HGA1   CG3C51 NG2S0  CG2O1      0.8000  3     0.00 ! PROT AcProNH2, ProNH2, AcProNHCH3 RLD 4/23/93
HGA1   CG3C51 NG2S0  CG3C52     0.1000  3     0.00 ! PROT AcProNH2, ProNH2, AcProNHCH3 RLD 4/23/93
CG3C51 CG3C51 NG2S3  PG1        1.5000  1   180.00 ! Questionable THNP parameters ignored
CG3C51 CG3C51 NG2S3  PG1        0.6500  2   180.00 ! Questionable THNP parameters ignored
CG3C51 CG3C51 NG2S3  PG1        1.0000  3     0.00 ! Questionable THNP parameters ignored
CG3C51 CG3C51 NG2S3  HGP1       0.3000  1     0.00 ! NABAKB TPHC phosphoramidates
CG3C52 CG3C51 NG2S3  PG1        1.5000  1   180.00 ! Questionable TPHC parameters ignored
CG3C52 CG3C51 NG2S3  PG1        0.6500  2   180.00 ! Questionable TPHC parameters ignored
CG3C52 CG3C51 NG2S3  PG1        1.0000  3     0.00 ! Questionable TPHC parameters ignored
CG3C52 CG3C51 NG2S3  HGP1       0.3000  1     0.00 ! NABAKB TPHC phosphoramidates
HGA1   CG3C51 NG2S3  PG1        0.1500  3     0.00 ! NABAKB TPHC phosphoramidates
HGA1   CG3C51 NG2S3  HGP1       0.0100  3     0.00 ! NABAKB TPHC phosphoramidates
CG3C51 CG3C51 NG301  CG2D1O     0.0000  3     0.00 ! NADH, NDPH; Kenno: reverted to uncommented parameter from par_all27_na.prm
CG3C51 CG3C51 NG301  CG2D2O     0.0000  3     0.00 ! NADH, NDPH; Kenno: reverted to uncommented parameter from par_all27_na.prm
OG3C51 CG3C51 NG301  CG2D1O     0.0000  3     0.00 ! NADH, NDPH; Kenno: reverted to "for NADPH" from par_all27_na.prm
OG3C51 CG3C51 NG301  CG2D2O     0.0000  3     0.00 ! NADH, NDPH; Kenno: reverted to "for NADPH" from par_all27_na.prm
HGA1   CG3C51 NG301  CG2D1O     0.1950  3     0.00 ! NADH, NDPH; Kenno: reverted to uncommented parameter from par_all27_na.prm
HGA1   CG3C51 NG301  CG2D2O     0.1950  3     0.00 ! NADH, NDPH; Kenno: reverted to uncommented parameter from par_all27_na.prm
CG3C51 CG3C51 NG321  HGPAM2     0.3000  3   180.00 ! amines
CG3C52 CG3C51 NG321  HGPAM2     0.3000  3   180.00 ! amines
HGA1   CG3C51 NG321  HGPAM2     0.0100  3     0.00 ! amines
CG3C52 CG3C51 OG301  CG331      0.1000  1   180.00 ! THF2, THF-2'OMe c-C2'-OM-cm, from Nucl. Acids, ed
CG3C52 CG3C51 OG301  CG331      1.6500  2   180.00 ! THF2, THF-2'OMe c-C2'-OM-cm, from Nucl. Acids, ed
CG3C52 CG3C51 OG301  CG331      0.4500  3     0.00 ! THF2, THF-2'OMe c-C2'-OM-cm, from Nucl. Acids, ed
HGA1   CG3C51 OG301  CG331      0.6000  1     0.00 ! THF2, THF-2'OMe h-C2'-OM-cm, from Nucl. Acids, ed
HGA1   CG3C51 OG301  CG331      1.8000  2   180.00 ! THF2, THF-2'OMe h-C2'-OM-cm, from Nucl. Acids, ed
HGA1   CG3C51 OG301  CG331      0.4800  3     0.00 ! THF2, THF-2'OMe h-C2'-OM-cm, from Nucl. Acids, ed
CG3C51 CG3C51 OG303  PG1        2.5000  1   180.00 ! reverted to NA, sugar by kevo
CG3C51 CG3C51 OG303  PG2        2.5000  1   180.00 ! reverted to NA, sugar by kevo
CG3C52 CG3C51 OG303  PG1        2.5000  1   180.00 ! NA, sugar ! verified by kevo
CG3C52 CG3C51 OG303  PG2        2.5000  1   180.00 ! NA, sugar ! verified by kevo
CG3RC1 CG3C51 OG303  PG1        2.4000  1   180.00 ! CARBOCY carbocyclic sugars
CG3RC1 CG3C51 OG303  PG1        0.4000  2   180.00 ! CARBOCY carbocyclic sugars
CG3RC1 CG3C51 OG303  PG1        1.5000  3   180.00 ! CARBOCY carbocyclic sugars ! phase adjusted for CGenFF by kevo
HGA1   CG3C51 OG303  PG1        0.0000  3     0.00 ! NA, sugar ! verified by kevo
HGA1   CG3C51 OG303  PG2        0.0000  3     0.00 ! NA, sugar ! verified by kevo
CG3C51 CG3C51 OG311  HGP1       0.2900  1     0.00 ! Team sugar, CC3151 CC3152 OC311 HCP1
CG3C51 CG3C51 OG311  HGP1       0.6200  2     0.00 ! Team sugar, CC3151 CC3152 OC311 HCP1
CG3C51 CG3C51 OG311  HGP1       0.0500  3     0.00 ! Team sugar, CC3151 CC3152 OC311 HCP1
CG3C52 CG3C51 OG311  HGP1       0.2900  1     0.00 ! Team sugar, CC3251 CC3152 OC311 HCP1
CG3C52 CG3C51 OG311  HGP1       0.6200  2     0.00 ! Team sugar, CC3251 CC3152 OC311 HCP1
CG3C52 CG3C51 OG311  HGP1       0.0500  3     0.00 ! Team sugar, CC3251 CC3152 OC311 HCP1
CG3C53 CG3C51 OG311  HGP1       0.2900  1     0.00 ! Team sugar, CC3151 CC3152 OC311 HCP1
CG3C53 CG3C51 OG311  HGP1       0.6200  2     0.00 ! Team sugar, CC3151 CC3152 OC311 HCP1
CG3C53 CG3C51 OG311  HGP1       0.0500  3     0.00 ! Team sugar, CC3151 CC3152 OC311 HCP1
CG3RC1 CG3C51 OG311  HGP1       1.5000  1     0.00 ! CARBOCY carbocyclic sugars
CG3RC1 CG3C51 OG311  HGP1       0.3000  2   180.00 ! CARBOCY carbocyclic sugars
CG3RC1 CG3C51 OG311  HGP1       0.5000  3     0.00 ! CARBOCY carbocyclic sugars
HGA1   CG3C51 OG311  HGP1       0.1800  3     0.00 ! Team sugar, HCP1 OC311 CC3151 HCA1
CG321  CG3C51 OG3C51 CG3C51     0.3000  3     0.00 ! THF, 05/30/06, viv
CG321  CG3C51 OG3C51 CG3C52     0.3000  3     0.00 ! THF, 05/30/06, viv
CG321  CG3C51 OG3C51 CG3C53     0.8000  3     0.00 ! NA, sugar
CG331  CG3C51 OG3C51 CG3C51     0.3000  3     0.00 ! THF, 05/30/06, viv
CG331  CG3C51 OG3C51 CG3C52     0.3000  3     0.00 ! THF, 05/30/06, viv
CG3C51 CG3C51 OG3C51 CG3C51     0.5000  3     0.00 ! THF, 05/30/06, viv
CG3C51 CG3C51 OG3C51 CG3C52     0.5000  3     0.00 ! THF, 05/30/06, viv
CG3C51 CG3C51 OG3C51 CG3C53     0.0000  6     0.00 ! NA, sugar
CG3C52 CG3C51 OG3C51 CG3C51     0.5000  3     0.00 ! THF, 05/30/06, viv
CG3C52 CG3C51 OG3C51 CG3C52     0.5000  3     0.00 ! THF, 05/30/06, viv
NG2R51 CG3C51 OG3C51 CG3C51     0.0000  3     0.00 ! NA, sugar
NG2R51 CG3C51 OG3C51 CG3C52     0.0000  3     0.00 ! NA, glycosyl linkage
NG2R61 CG3C51 OG3C51 CG3C51     0.0000  3     0.00 ! NA, glycosyl linkage
NG2R61 CG3C51 OG3C51 CG3C52     0.0000  3     0.00 ! NA, glycosyl linkage
NG301  CG3C51 OG3C51 CG3C51     0.0000  3     0.00 ! NADH, NDPH; Kenno: reverted to uncommented parameter from par_all27_na.prm
HGA1   CG3C51 OG3C51 CG3C51     0.3000  3     0.00 ! THF, 05/30/06, viv
HGA1   CG3C51 OG3C51 CG3C52     0.3000  3     0.00 ! THF, 05/30/06, viv
HGA1   CG3C51 OG3C51 CG3C53     0.1950  3     0.00 ! NA, sugar
CG2R51 CG3C52 CG3C52 NG3C51     1.7000  3     0.00 ! 2PRL, 2-pyrroline, kevo
CG2R51 CG3C52 CG3C52 OG3C51     0.2500  3   180.00 ! 2DHF, 2,3-dihydrofuran, kevo
CG2R51 CG3C52 CG3C52 HGA2       0.1400  3     0.00 ! 2PRL, 2-pyrroline, kevo
CG2R52 CG3C52 CG3C52 NG3C51     0.0000  3     0.00 ! 0 2PRZ, 2-pyrazoline, kevo
CG2R52 CG3C52 CG3C52 HGA2       1.0000  3     0.00 ! 2PRZ, 2-pyrazoline, kevo
CG2R53 CG3C52 CG3C52 CG3C52     0.3400  3   180.00 ! 2PDO, 2-pyrrolidinone, kevo
CG2R53 CG3C52 CG3C52 HGA2       0.0000  3     0.00 ! 2PDO, 2-pyrrolidinone, kevo
CG2RC0 CG3C52 CG3C52 NG3C51     2.4800  3     0.00 ! INDI, indoline, kevo
CG2RC0 CG3C52 CG3C52 HGA2       0.0000  3     0.00 ! INDI, indoline, kevo
CG3C51 CG3C52 CG3C52 CG3C51     0.4100  3   180.00 ! cpen, cyclopentane, viv 10/4/05
CG3C51 CG3C52 CG3C52 CG3C52     0.4100  3   180.00 ! cpen, cyclopentane, viv 10/4/05
CG3C51 CG3C52 CG3C52 CG3RC1     0.1500  3     0.00 ! CARBOCY carbocyclic sugars
CG3C51 CG3C52 CG3C52 NG3C51     0.6900  3     0.00 ! 3POMP, 3-phenoxymethylpyrrolidine; from PRLD etc; kevo
CG3C51 CG3C52 CG3C52 OG3C51     0.0000  3     0.00 ! THF, 05/30/06, viv
CG3C51 CG3C52 CG3C52 HGA2       0.1900  3     0.00 ! alkane, 4/98, yin and mackerell, thf, viv
CG3C52 CG3C52 CG3C52 CG3C52     0.4100  3   180.00 ! cpen, cyclopentane, viv 10/4/05
CG3C52 CG3C52 CG3C52 CG3RC1     0.1500  3     0.00 ! CARBOCY carbocyclic sugars
CG3C52 CG3C52 CG3C52 NG2R53     2.1300  3     0.00 ! 2PDO, 2-pyrrolidinone, kevo
CG3C52 CG3C52 CG3C52 NG2S0      0.1400  3     0.00 ! PROT AcProNH2, ProNH2, AcProNHCH3 RLD 4/23/93
CG3C52 CG3C52 CG3C52 NG3C51     0.6900  3     0.00 ! PRLD, pyrrolidine fit_dihedral run 31, kevo
CG3C52 CG3C52 CG3C52 OG3C51     0.0000  3     0.00 ! THF, 05/30/06, viv
CG3C52 CG3C52 CG3C52 HGA2       0.1900  3     0.00 ! alkane, 4/98, yin and mackerell, thf, viv
CG3C53 CG3C52 CG3C52 CG3C54     0.1600  3     0.00 ! PROT AcProNH2, ProNH2, AcProNHCH3 RLD 4/23/93
CG3C53 CG3C52 CG3C52 HGA2       0.1600  3     0.00 ! PROT AcProNH2, ProNH2, AcProNHCH3 RLD 4/23/93
CG3C54 CG3C52 CG3C52 CG3C54     0.3700  3   180.00 ! 0.8 3 180 ! 0.15 3 0 PRLP, pyrrolidine.H+, kevo
CG3C54 CG3C52 CG3C52 CG3C54     0.0300  6   180.00 ! 0.31 6 0  ! 0.10 6 0 PRLP, pyrrolidine.H+, kevo
CG3C54 CG3C52 CG3C52 NG3C51     0.0400  3     0.00 ! PRZP, Pyrazolidine.H+, fit_dihedral run 14, kevo
CG3C54 CG3C52 CG3C52 HGA2       0.1600  3     0.00 ! PROT AcProNH2, ProNH2, AcProNHCH3 RLD 4/23/93
CG3RC1 CG3C52 CG3C52 CG3RC1     0.2100  3   180.00 ! NORB, Norbornane, kevo
CG3RC1 CG3C52 CG3C52 OG3C51     0.0000  3     0.00 ! RSRF, 4,6-dioxabicyclo[3.3.0]octan-8-ol; from THF; xxwy
CG3RC1 CG3C52 CG3C52 HGA2       0.1950  3     0.00 ! LIPID alkanes
NG2R50 CG3C52 CG3C52 NG3C51     1.0000  3     0.00 ! 0 2IMI, 2-imidazoline ! 1a,1,NCCN+, kevo
NG2R50 CG3C52 CG3C52 HGA2       0.3000  3     0.00 ! 2IMI, 2-imidazoline, kevo
NG2R53 CG3C52 CG3C52 HGA2       0.0000  3   180.00 ! 2PDO, 2-pyrrolidinone, kevo
NG2S0  CG3C52 CG3C52 HGA2       0.1400  3     0.00 ! PROT AcProNH2, ProNH2, AcProNHCH3 RLD 4/23/93
NG3C51 CG3C52 CG3C52 HGA2       0.0000  3     0.00 ! 2PRL, 2-pyrroline; 2IMI, 2-imidazoline, kevo
OG3C51 CG3C52 CG3C52 OG3C51     0.2600  3      0.0 ! DIOL, 1,3-Dioxolane fit_dihedral, erh
OG3C51 CG3C52 CG3C52 HGA2       0.1900  3     0.00 ! alkane, 4/98, yin and mackerell, thf viv
HGA2   CG3C52 CG3C52 HGA2       0.1900  3     0.00 ! alkane, 4/98, yin and mackerell, thf, viv
CG3C52 CG3C52 CG3C53 CG2O1      0.1400  3     0.00 ! PROT AcProNH2, ProNH2, AcProNHCH3 RLD 4/23/93
CG3C52 CG3C52 CG3C53 CG2O3      0.1400  3     0.00 ! PROT AcProNH2, ProNH2, AcProNHCH3 RLD 4/23/93
CG3C52 CG3C52 CG3C53 NG3P2      0.1400  3     0.00 ! PROT AcProNH2, ProNH2, AcProNHCH3 RLD 4/23/93
CG3C52 CG3C52 CG3C53 HGA1       0.1400  3     0.00 ! PROT AcProNH2, ProNH2, AcProNHCH3 RLD 4/23/93
HGA2   CG3C52 CG3C53 CG2O1      0.1400  3     0.00 ! PROT AcProNH2, ProNH2, AcProNHCH3 RLD 4/23/93
HGA2   CG3C52 CG3C53 CG2O3      0.1400  3     0.00 ! PROT AcProNH2, ProNH2, AcProNHCH3 RLD 4/23/93
HGA2   CG3C52 CG3C53 NG3P2      0.1400  3     0.00 ! PROT AcProNH2, ProNH2, AcProNHCH3 RLD 4/23/93
HGA2   CG3C52 CG3C53 HGA1       0.1400  3     0.00 ! PROT AcProNH2, ProNH2, AcProNHCH3 RLD 4/23/93
CG2R51 CG3C52 CG3C54 NG3P2      0.6000  3   180.00 ! 0.5 0.4 2PRP, 2-pyrroline.H+, kevo
CG2R51 CG3C52 CG3C54 HGA2       0.1400  3     0.00 ! 2PRL, 2-pyrroline, kevo
CG3C52 CG3C52 CG3C54 NG3P2      0.1400  3     0.00 ! PROT AcProNH2, ProNH2, AcProNHCH3 RLD 4/23/93
CG3C52 CG3C52 CG3C54 HGA2       0.1400  3     0.00 ! PROT AcProNH2, ProNH2, AcProNHCH3 RLD 4/23/93
NG3C51 CG3C52 CG3C54 NG3P2      0.4900  3     0.00 ! IMDP, imidazolidine fit_dihedral, erh
NG3C51 CG3C52 CG3C54 HGA2       0.3700  3   180.00 ! IMDP, imidazolidine fit_dihedral, erh
HGA2   CG3C52 CG3C54 NG3P2      0.1400  3     0.00 ! PROT AcProNH2, ProNH2, AcProNHCH3 RLD 4/23/93
HGA2   CG3C52 CG3C54 HGA2       0.1400  3     0.00 ! PROT AcProNH2, ProNH2, AcProNHCH3 RLD 4/23/93
CG3C51 CG3C52 CG3RC1 CG3C31     4.0000  3     0.00 ! CARBOCY carbocyclic sugars
CG3C51 CG3C52 CG3RC1 CG3RC1     1.7500  3     0.00 ! CARBOCY carbocyclic sugars
CG3C51 CG3C52 CG3RC1 HGA1       0.1500  3     0.00 ! CARBOCY carbocyclic sugars
CG3C52 CG3C52 CG3RC1 CG311      0.1000  3     0.00 ! CA, Cholic Acid, cacha, 02/08
CG3C52 CG3C52 CG3RC1 CG311      0.5000  4     0.00 ! CA, Cholic Acid, cacha, 02/08
CG3C52 CG3C52 CG3RC1 CG321      0.2000  3     0.00 ! BAM1, bile acid steroidal C-D ring, cacha, 02/08
CG3C52 CG3C52 CG3RC1 CG3C31     2.2000  2   180.00 ! CARBOCY carbocyclic sugars
CG3C52 CG3C52 CG3RC1 CG3C31     4.0000  3     0.00 ! CARBOCY carbocyclic sugars
CG3C52 CG3C52 CG3RC1 CG3C31     0.5500  6   180.00 ! CARBOCY carbocyclic sugars
CG3C52 CG3C52 CG3RC1 CG3C51     0.0000  3     0.00 ! RSRF, 4,6-dioxabicyclo[3.3.0]octan-8-ol; from NORB; xxwy
CG3C52 CG3C52 CG3RC1 CG3C52     0.0000  3     0.00 ! NORB, Norbornane, kevo
CG3C52 CG3C52 CG3RC1 CG3RC1     0.1500  3     0.00 ! CARBOCY carbocyclic sugars
CG3C52 CG3C52 CG3RC1 NG2R51     0.1500  3     0.00 ! CARBOCY carbocyclic sugars
CG3C52 CG3C52 CG3RC1 NG2R61     0.1500  3     0.00 ! CARBOCY carbocyclic sugars
CG3C52 CG3C52 CG3RC1 HGA1       0.1500  3     0.00 ! CARBOCY carbocyclic sugars
CG3RC1 CG3C52 CG3RC1 CG3C52     0.0000  3     0.00 ! NORB, Norbornane, kevo
CG3RC1 CG3C52 CG3RC1 HGA1       0.0000  3     0.00 ! NORB, Norbornane, kevo
HGA2   CG3C52 CG3RC1 CG311      0.1950  3     0.00 ! CA, Cholic Acid, cacha, 02/08
HGA2   CG3C52 CG3RC1 CG321      0.1950  1     0.00 ! BAM1, bile acid steroidal C-D ring, cacha, 02/08
HGA2   CG3C52 CG3RC1 CG3C31     0.1950  3     0.00 ! CARBOCY carbocyclic sugars
HGA2   CG3C52 CG3RC1 CG3C51     0.0000  3     0.00 ! RSRF, 4,6-dioxabicyclo[3.3.0]octan-8-ol; from NORB; xxwy
HGA2   CG3C52 CG3RC1 CG3C52     0.0000  3     0.00 ! NORB, Norbornane, kevo
HGA2   CG3C52 CG3RC1 CG3RC1     0.1500  3     0.00 ! CARBOCY carbocyclic sugars
HGA2   CG3C52 CG3RC1 NG2R51     0.1500  3     0.00 ! CARBOCY carbocyclic sugars
HGA2   CG3C52 CG3RC1 NG2R61     0.1500  3     0.00 ! CARBOCY carbocyclic sugars
HGA2   CG3C52 CG3RC1 HGA1       0.1500  3     0.00 ! CARBOCY carbocyclic sugars
CG2R51 CG3C52 NG2R50 CG2R52     2.0000  2   180.00 ! 2HPR, 2H-pyrrole !???, kevo
CG3C52 CG3C52 NG2R50 CG2R53     1.9000  3   180.00 !       2.0 2IMI, 2-imidazoline -1a, kevo
HGA2   CG3C52 NG2R50 CG2R52     0.0000  3     0.00 !x 2HPR, 2H-pyrrole !x, kevo
HGA2   CG3C52 NG2R50 CG2R53     0.6000  3     0.00 ! 2IMI, 2-imidazoline, kevo
CG3C52 CG3C52 NG2R53 CG2R53     2.3100  3   180.00 ! 2PDO, 2-pyrrolidinone, kevo
CG3C52 CG3C52 NG2R53 HGP1       0.7600  3     0.00 ! 2PDO, 2-pyrrolidinone, kevo
HGA2   CG3C52 NG2R53 CG2R53     0.0000  3     0.00 ! 2PDO, 2-pyrrolidinone, kevo
HGA2   CG3C52 NG2R53 HGP1       0.0000  3   180.00 != 2PDO, 2-pyrrolidinone, kevo
CG3C52 CG3C52 NG2S0  CG2O1      0.0000  3   180.00 ! PROT AcProNH2, ProNH2, AcProNHCH3 RLD 4/23/93
CG3C52 CG3C52 NG2S0  CG3C51     0.1000  3     0.00 ! PROT AcProNH2, ProNH2, AcProNHCH3 RLD 4/23/93
HGA2   CG3C52 NG2S0  CG2O1      0.0000  3   180.00 ! PROT AcProNH2, ProNH2, AcProNHCH3 RLD 4/23/93
HGA2   CG3C52 NG2S0  CG3C51     0.1000  3     0.00 ! PROT AcProNH2, ProNH2, AcProNHCH3 RLD 4/23/93
CG2R51 CG3C52 NG3C51 CG3C52     2.0500  3   180.00 ! 2.05 2.02 2.05 1.4 1.38 3PRL, 3-pyrroline, kevo
CG2R51 CG3C52 NG3C51 HGP1       1.7700  1   180.00 !      1.77 1.60 1.0 *new* 3PRL, 3-pyrroline, kevo
CG2R51 CG3C52 NG3C51 HGP1       0.7000  3     0.00 !      0.70 0.75 0.5 1.10 3PRL, 3-pyrroline, kevo
CG3C51 CG3C52 NG3C51 CG3C52     0.1800  3     0.00 ! 3POMP, 3-phenoxymethylpyrrolidine; from PRLD etc; kevo
CG3C51 CG3C52 NG3C51 HGP1       0.5500  1     0.00 ! 3POMP, 3-phenoxymethylpyrrolidine; from PRLD etc; kevo
CG3C51 CG3C52 NG3C51 HGP1       0.8500  3     0.00 ! 3POMP, 3-phenoxymethylpyrrolidine; from PRLD etc; kevo
CG3C52 CG3C52 NG3C51 CG2R51     0.0500  3   180.00 ! 2PRL, 2-pyrroline, kevo
CG3C52 CG3C52 NG3C51 CG2R53     1.9000  3   180.00 ! 1.6 ! 2.5 1.5 2IMI, 2-imidazoline -1a, kevo
CG3C52 CG3C52 NG3C51 CG2RC0     1.4500  3   180.00 ! INDI, indoline, kevo
CG3C52 CG3C52 NG3C51 CG3C52     0.1800  3     0.00 ! PRLD, pyrrolidine fit_dihedral run 31, kevo
CG3C52 CG3C52 NG3C51 NG2R50     2.8000  3   180.00 ! 2.9 2PRZ, 2-pyrazoline, kevo
CG3C52 CG3C52 NG3C51 NG3P2      0.9000  3     0.00 ! PRZP, Pyrazolidine.H+, fit_dihedral run 14, kevo
CG3C52 CG3C52 NG3C51 HGP1       0.5500  1     0.00 ! PRLD, pyrrolidine fit_dihedral run 31, kevo
CG3C52 CG3C52 NG3C51 HGP1       0.8500  3     0.00 ! PRLD, pyrrolidine fit_dihedral run 31, kevo
CG3C54 CG3C52 NG3C51 CG3C54     1.5800  3   180.00 ! IMDP, imidazolidine fit_dihedral, erh
CG3C54 CG3C52 NG3C51 HGP1       1.6500  1     0.00 ! IMDP, imidazolidine fit_dihedral, erh
CG3C54 CG3C52 NG3C51 HGP1       0.7400  3     0.00 ! IMDP, imidazolidine fit_dihedral, erh
HGA2   CG3C52 NG3C51 CG2R51     0.0000  3     0.00 ! 2PRL, 2-pyrroline, kevo
HGA2   CG3C52 NG3C51 CG2R53     0.1000  3     0.00 ! 2IMI, 2-imidazoline, kevo
HGA2   CG3C52 NG3C51 CG2RC0     0.0000  3     0.00 ! INDI, indoline, kevo
HGA2   CG3C52 NG3C51 CG3C52     0.0000  3     0.00 ! 3PRL, 3-pyrroline, kevo
HGA2   CG3C52 NG3C51 CG3C54     0.4800  3     0.00 ! IMDP, imidazolidine fit_dihedral, erh
HGA2   CG3C52 NG3C51 NG2R50     0.3000  3     0.00 ! 2PRZ, 2-pyrazoline, kevo
HGA2   CG3C52 NG3C51 NG3P2      0.0000  3     0.00 ! PRZP, Pyrazolidine.H+, kevo
HGA2   CG3C52 NG3C51 HGP1       0.0000  3     0.00 ! 2PRL, 2-pyrroline, kevo
CG3C51 CG3C52 OG3C51 CG3C51     0.5000  3     0.00 ! THF, 05/30/06, viv
CG3C51 CG3C52 OG3C51 CG3C52     0.5000  3     0.00 ! THF, 05/30/06, viv
CG3C51 CG3C52 OG3C51 CG3RC1     0.5000  3     0.00 ! RSRF, 4,6-dioxabicyclo[3.3.0]octan-8-ol; from THF; xxwy
CG3C52 CG3C52 OG3C51 CG2R51     0.7300  3     0.00 ! 2DHF, 2,3-dihydrofuran, kevo
CG3C52 CG3C52 OG3C51 CG3C51     0.5000  3     0.00 ! THF, 05/30/06, viv
CG3C52 CG3C52 OG3C51 CG3C52     0.5000  3     0.00 ! THF, 05/30/06, viv
CG3C52 CG3C52 OG3C51 CG3RC1     0.5000  3     0.00 ! RSRF, 4,6-dioxabicyclo[3.3.0]octan-8-ol; from THF; xxwy
OG3C51 CG3C52 OG3C51 CG2RC0     0.5000  3     0.00 !0.3 ZDOL, 1,3-benzodioxole; from THF, tetrahydofuran; kevo
OG3C51 CG3C52 OG3C51 CG3C52     1.6500  3   180.00 ! DIOL, 1,3-Dioxolane fit_dihedral, erh
HGA2   CG3C52 OG3C51 CG2R51     0.0000  3     0.00 ! 2DHF, 2,3-dihydrofuran, kevo
HGA2   CG3C52 OG3C51 CG2RC0     0.3000  3     0.00 ! ZDOL, 1,3-benzodioxole; from THF, tetrahydofuran; kevo
HGA2   CG3C52 OG3C51 CG3C51     0.3000  3     0.00 ! THF, 05/30/06, viv
HGA2   CG3C52 OG3C51 CG3C52     0.3000  3     0.00 ! THF, 05/30/06, viv
HGA2   CG3C52 OG3C51 CG3RC1     0.3000  3     0.00 ! RSRF, 4,6-dioxabicyclo[3.3.0]octan-8-ol; from THF; xxwy
CG3C51 CG3C53 NG2R61 CG2R62     0.0000  3   180.00 ! NA, glycosyl linkage
OG3C51 CG3C53 NG2R61 CG2R62     1.0000  1     0.00 ! NA, glycosyl linkage
HGA1   CG3C53 NG2R61 CG2R62     0.1950  3     0.00 ! NA, glycosyl linkage
CG2O1  CG3C53 NG3P2  CG3C54     0.0800  3     0.00 ! PROT AcProNH2, ProNH2, AcProNHCH3 RLD 4/23/93
CG2O1  CG3C53 NG3P2  HGP2       0.0800  3     0.00 ! PROT AcProNH2, ProNH2, AcProNHCH3 RLD 4/23/93
CG2O3  CG3C53 NG3P2  CG3C54     0.0800  3     0.00 ! PROT AcProNH2, ProNH2, AcProNHCH3 RLD 4/23/93
CG2O3  CG3C53 NG3P2  HGP2       0.0800  3     0.00 ! PROT AcProNH2, ProNH2, AcProNHCH3 RLD 4/23/93
CG3C52 CG3C53 NG3P2  CG3C54     0.0800  3     0.00 ! PROT AcProNH2, ProNH2, AcProNHCH3 RLD 4/23/93
CG3C52 CG3C53 NG3P2  HGP2       0.0800  3     0.00 ! PROT AcProNH2, ProNH2, AcProNHCH3 RLD 4/23/93
HGA1   CG3C53 NG3P2  CG3C54     0.0800  3     0.00 ! PROT AcProNH2, ProNH2, AcProNHCH3 RLD 4/23/93
HGA1   CG3C53 NG3P2  HGP2       0.0800  3     0.00 ! PROT AcProNH2, ProNH2, AcProNHCH3 RLD 4/23/93
CG3C51 CG3C53 OG3C51 CG3C51     0.0000  6     0.00 ! NA, sugar
NG2R61 CG3C53 OG3C51 CG3C51     0.0000  3     0.00 ! NA, glycosyl linkage
HGA1   CG3C53 OG3C51 CG3C51     0.1950  3     0.00 ! NA, sugar
NG2R52 CG3C54 CG3C54 NG2R52     0.0700  3     0.00 ! 0 2IMP, 2-imidazoline.H+, kevo
NG2R52 CG3C54 CG3C54 HGA2       0.3000  3     0.00 ! 2IMP, 2-imidazoline.H+, kevo
HGA2   CG3C54 CG3C54 HGA2       0.1400  3     0.00 ! 2IMP, 2-imidazoline.H+ ! RE-OPTIMIZE !!!, kevo
CG2R51 CG3C54 NG2R52 CG2R52     2.8000  2   180.00 ! 2.7 2.3 2HPP, 2H-pyrrole.H+ 1a, kevo
CG2R51 CG3C54 NG2R52 HGP2       2.7000  2   180.00 ! 2HPP, 2H-pyrrole.H+, kevo
CG3C54 CG3C54 NG2R52 CG2R53     0.2500  3   180.00 ! 0.21 2IMP, 2-imidazoline.H+, kevo
CG3C54 CG3C54 NG2R52 HGP2       0.6000  3     0.00 ! 2IMP, 2-imidazoline.H+, kevo
HGA2   CG3C54 NG2R52 CG2R52     0.0000  3   180.00 ! 2HPP, 2H-pyrrole.H+, kevo
HGA2   CG3C54 NG2R52 CG2R53     0.0000  3   180.00 ! 2IMP, 2-imidazoline.H+, kevo
HGA2   CG3C54 NG2R52 HGP2       0.0000  3     0.00 ! 2IMP, 2-imidazoline.H+; 2HPP, 2H-pyrrole.H+, kevo
NG3P2  CG3C54 NG3C51 CG3C52     1.7700  3     0.00 ! IMDP, imidazolidine fit_dihedral, erh
NG3P2  CG3C54 NG3C51 HGP1       1.8400  1   180.00 ! IMDP, imidazolidine fit_dihedral, erh
NG3P2  CG3C54 NG3C51 HGP1       0.9600  3   180.00 ! IMDP, imidazolidine fit_dihedral, erh
HGA2   CG3C54 NG3C51 CG3C52     0.4800  3     0.00 ! IMDP, imidazolidine fit_dihedral, erh
HGA2   CG3C54 NG3C51 HGP1       0.0000  3     0.00 ! IMDP, imidazolidine, erh and kevo
CG2R51 CG3C54 NG3P2  CG3C54     1.8800  3   180.00 ! 1.9 1.5 3PRP, 3-pyrroline.H+, kevo
CG2R51 CG3C54 NG3P2  HGP2       0.3000  3     0.00 ! 3PRP, 3-pyrroline.H+, kevo
CG3C52 CG3C54 NG3P2  CG2R51     0.7000  3   180.00 ! 0.7 2PRP, 2-pyrroline.H+, kevo
CG3C52 CG3C54 NG3P2  CG3C53     0.0800  3     0.00 ! PROT AcProNH2, ProNH2, AcProNHCH3 RLD 4/23/93
CG3C52 CG3C54 NG3P2  CG3C54     0.1000  3     0.00 ! PRLP, pyrrolidine.H+, kevo
CG3C52 CG3C54 NG3P2  NG3C51     0.0400  3     0.00 ! PRZP, Pyrazolidine.H+, fit_dihedral run 14, kevo
CG3C52 CG3C54 NG3P2  HGP2       0.0800  3     0.00 ! PROT AcProNH2, ProNH2, AcProNHCH3 RLD 4/23/93
NG3C51 CG3C54 NG3P2  CG3C54     2.7400  3   180.00 ! IMDP, imidazolidine fit_dihedral, erh
NG3C51 CG3C54 NG3P2  HGP2       0.1600  3   180.00 ! IMDP, imidazolidine fit_dihedral, erh
HGA2   CG3C54 NG3P2  CG2R51     0.2000  3     0.00 ! 2PRP, 2-pyrroline.H+, kevo
HGA2   CG3C54 NG3P2  CG3C53     0.0800  3     0.00 ! PROT AcProNH2, ProNH2, AcProNHCH3 RLD 4/23/93
HGA2   CG3C54 NG3P2  CG3C54     0.1000  3     0.00 ! PRLP, pyrrolidine.H+, kevo
HGA2   CG3C54 NG3P2  NG3C51     0.1000  3     0.00 ! PRZP, Pyrazolidine.H+, kevo
HGA2   CG3C54 NG3P2  HGP2       0.0800  3     0.00 ! PROT AcProNH2, ProNH2, AcProNHCH3 RLD 4/23/93
CG311  CG3RC1 CG3RC1 CG311      0.1500  3     0.00 ! CARBOCY carbocyclic sugars
CG311  CG3RC1 CG3RC1 CG321      4.0000  3     0.00 ! CARBOCY carbocyclic sugars
CG311  CG3RC1 CG3RC1 CG331      0.1580  3     0.00 ! CA, Cholic Acid, cacha, 02/08
CG311  CG3RC1 CG3RC1 CG3C51     0.1500  3     0.00 ! CA, Cholic Acid, cacha, 02/08
CG311  CG3RC1 CG3RC1 CG3C52     0.1500  3     0.00 ! CA, Cholic Acid, cacha, 02/08 corrected by kevo
CG311  CG3RC1 CG3RC1 HGA1       0.1500  3     0.00 ! CARBOCY carbocyclic sugars
CG321  CG3RC1 CG3RC1 CG321      0.1500  3     0.00 ! CARBOCY carbocyclic sugars
CG321  CG3RC1 CG3RC1 CG331      0.0500  3     0.00 ! BAM1, bile acid steroidal C-D ring, cacha, 02/08
CG321  CG3RC1 CG3RC1 CG3C31     0.1500  3     0.00 ! CARBOCY carbocyclic sugars
CG321  CG3RC1 CG3RC1 CG3C51     0.0500  3     0.00 ! BAM1, bile acid steroidal C-D ring, cacha, 02/08
CG321  CG3RC1 CG3RC1 CG3C52     0.1500  3     0.00 ! CARBOCY carbocyclic sugars
CG321  CG3RC1 CG3RC1 HGA1       0.1500  3     0.00 ! CARBOCY carbocyclic sugars
CG331  CG3RC1 CG3RC1 CG3C52     0.0500  3     0.00 ! BAM1, bile acid steroidal C-D ring, cacha, 02/08
CG331  CG3RC1 CG3RC1 HGA1       0.0500  3     0.00 ! BAM1, bile acid steroidal C-D ring, cacha, 02/08
CG3C31 CG3RC1 CG3RC1 CG3C51     4.0000  3     0.00 ! CARBOCY carbocyclic sugars
CG3C31 CG3RC1 CG3RC1 CG3C52     0.1500  3     0.00 ! CARBOCY carbocyclic sugars
CG3C31 CG3RC1 CG3RC1 NG2R51     0.1500  3     0.00 ! CARBOCY carbocyclic sugars
CG3C31 CG3RC1 CG3RC1 NG2R61     0.1500  3     0.00 ! CARBOCY carbocyclic sugars
CG3C31 CG3RC1 CG3RC1 HGA1       0.1500  3     0.00 ! CARBOCY carbocyclic sugars
CG3C51 CG3RC1 CG3RC1 CG3C52     4.0000  3     0.00 ! CARBOCY carbocyclic sugars
CG3C51 CG3RC1 CG3RC1 OG3C51     1.2000  3     0.00 ! RSRF, 4,6-dioxabicyclo[3.3.0]octan-8-ol; xxwy
CG3C51 CG3RC1 CG3RC1 HGA1       0.1500  3     0.00 ! CARBOCY carbocyclic sugars
CG3C52 CG3RC1 CG3RC1 CG3C52     0.1500  3     0.00 ! CARBOCY carbocyclic sugars
CG3C52 CG3RC1 CG3RC1 NG2R51     0.1500  3     0.00 ! CARBOCY carbocyclic sugars
CG3C52 CG3RC1 CG3RC1 NG2R61     0.1500  3     0.00 ! CARBOCY carbocyclic sugars
CG3C52 CG3RC1 CG3RC1 OG3C51     1.2000  3     0.00 ! RSRF, 4,6-dioxabicyclo[3.3.0]octan-8-ol; xxwy
CG3C52 CG3RC1 CG3RC1 HGA1       0.1500  3     0.00 ! CARBOCY carbocyclic sugars
NG2R51 CG3RC1 CG3RC1 HGA1       0.1500  3     0.00 ! CARBOCY carbocyclic sugars
NG2R61 CG3RC1 CG3RC1 HGA1       0.1500  3     0.00 ! CARBOCY carbocyclic sugars
OG3C51 CG3RC1 CG3RC1 HGA1       0.1500  3     0.00 ! RSRF, 4,6-dioxabicyclo[3.3.0]octan-8-ol; from CARBOCY; xxwy
HGA1   CG3RC1 CG3RC1 HGA1       0.1500  3     0.00 ! CARBOCY carbocyclic sugars
CG3C31 CG3RC1 NG2R51 CG2R53     1.1000  1   180.00 ! CARBOCY carbocyclic sugars
CG3C31 CG3RC1 NG2R51 CG2RC0     0.3000  3     0.00 ! CARBOCY carbocyclic sugars
CG3C52 CG3RC1 NG2R51 CG2R53     0.1000  3     0.00 ! CARBOCY carbocyclic sugars
CG3C52 CG3RC1 NG2R51 CG2RC0     0.3000  3     0.00 ! CARBOCY carbocyclic sugars
CG3RC1 CG3RC1 NG2R51 CG2R53     1.1000  1   180.00 ! CARBOCY carbocyclic sugars
CG3RC1 CG3RC1 NG2R51 CG2RC0     1.1000  1   180.00 ! CARBOCY carbocyclic sugars
CG3C31 CG3RC1 NG2R61 CG2R62     0.0000  3   180.00 ! CARBOCY carbocyclic sugars
CG3C31 CG3RC1 NG2R61 CG2R63     0.3000  3     0.00 ! CARBOCY carbocyclic sugars
CG3C52 CG3RC1 NG2R61 CG2R62     0.0000  3   180.00 ! CARBOCY carbocyclic sugars
CG3C52 CG3RC1 NG2R61 CG2R63     0.3000  3     0.00 ! CARBOCY carbocyclic sugars
CG3RC1 CG3RC1 NG2R61 CG2R62     0.0000  3   180.00 ! CARBOCY carbocyclic sugars
CG3RC1 CG3RC1 NG2R61 CG2R63     0.2000  3   180.00 ! CARBOCY carbocyclic sugars
CG3RC1 CG3RC1 OG3C51 CG3C52     0.0000  3     0.00 ! RSRF, 4,6-dioxabicyclo[3.3.0]octan-8-ol; xxwy
OG3C51 CG3RC1 OG3C51 CG3C52     0.0000  3     0.00 ! RSRF, 4,6-dioxabicyclo[3.3.0]octan-8-ol; xxwy
HGA1   CG3RC1 OG3C51 CG3C52     0.3000  3     0.00 ! RSRF, 4,6-dioxabicyclo[3.3.0]octan-8-ol; from THF; xxwy
CG2D1  NG2D1  NG2S1  CG2O1      3.4000  1   180.00 ! HDZ1, hydrazone model cmpd
CG2D1  NG2D1  NG2S1  CG2O1      1.3000  2   180.00 ! HDZ1, hydrazone model cmpd
CG2D1  NG2D1  NG2S1  HGP1       2.5000  2   180.00 ! HDZ1, hydrazone model cmpd
CG2DC1 NG2D1  NG2S1  CG2O1      3.4000  1   180.00 ! HDZ2, hydrazone model cmpd 2
CG2DC1 NG2D1  NG2S1  CG2O1      1.3000  2   180.00 ! HDZ2, hydrazone model cmpd 2
CG2DC1 NG2D1  NG2S1  HGP1       2.5000  2   180.00 ! HDZ2, hydrazone model cmpd 2
CG2DC2 NG2D1  NG2S1  CG2O1      3.4000  1   180.00 ! HDZ2, hydrazone model cmpd 2
CG2DC2 NG2D1  NG2S1  CG2O1      1.3000  2   180.00 ! HDZ2, hydrazone model cmpd 2
CG2DC2 NG2D1  NG2S1  HGP1       2.5000  2   180.00 ! HDZ2, hydrazone model cmpd 2
CG2R51 NG2R50 NG2R50 NG2R51    14.0000  2   180.00 ! TRZ3, triazole123
CG2R51 NG2R50 NG2R50 OG2R50    14.0000  2   180.00 ! OXAD, oxadiazole123
CG2R52 NG2R50 NG2R51 CG2R51    12.0000  2   180.00 ! PYRZ, pyrazole
CG2R52 NG2R50 NG2R51 CG2RC0     8.5000  2   180.00 ! INDA, 1H-indazole, kevo
CG2R52 NG2R50 NG2R51 HGP1       1.4000  2   180.00 ! PYRZ, pyrazole
CG2R53 NG2R50 NG2R51 CG2R53    10.0000  2   180.00 ! TRZ4, triazole124, xxwy
CG2R53 NG2R50 NG2R51 HGP1       2.3000  2   180.00 ! TRZ4, triazole124, xxwy
NG2R50 NG2R50 NG2R51 CG2R51     8.5000  2   180.00 ! TRZ3, triazole123
NG2R50 NG2R50 NG2R51 HGP1       2.5000  2   180.00 ! TRZ3, triazole123
CG2R52 NG2R50 NG3C51 CG3C52     0.5000  2   180.00 ! 9 2PRZ, 2-pyrazoline, kevo
CG2R52 NG2R50 NG3C51 HGP1       0.2500  3     0.00 ! 0.7 1.3 2PRZ, 2-pyrazoline, kevo
CG2R52 NG2R50 OG2R50 CG2R51    12.0000  2   180.00 ! ISOX, isoxazole
CG2R53 NG2R50 OG2R50 CG2R53     9.0000  2   180.00 ! OXD4, oxadiazole124, xxwy
NG2R50 NG2R50 OG2R50 CG2R51     8.5000  2   180.00 ! OXAD, oxadiazole123
CG2R52 NG2R50 SG2R50 CG2R51     9.0000  2   180.00 ! ISOT, isothiazole
CG2R61 NG2R62 NG2R62 CG2R61     1.2000  2   180.00 ! PYRD, pyridazine
CG2R61 NG2R62 NG2R62 CG2R64     0.5000  2   180.00 ! TRIB, triazine124
CG331  NG2S3  PG1    OG2P1      0.4000  3     0.00 ! NABAKB phosphoramidates
CG331  NG2S3  PG1    OG2P1      0.5000  4     0.00 ! NABAKB phosphoramidates
CG331  NG2S3  PG1    OG303      1.9000  2     0.00 ! NABAKB phosphoramidates ! eliminated 0.8 2 120 for OG2P1 and compensated 1.5 -> 1.9 here
CG3C51 NG2S3  PG1    OG2P1      0.4000  3     0.00 ! NABAKB phosphoramidates
CG3C51 NG2S3  PG1    OG2P1      0.5000  4     0.00 ! NABAKB phosphoramidates
CG3C51 NG2S3  PG1    OG303      1.9000  2     0.00 ! NABAKB phosphoramidates ! eliminated 0.8 2 120 for OG2P1 and compensated 1.5 -> 1.9 here
HGP1   NG2S3  PG1    OG2P1      0.0500  3     0.00 ! NABAKB phosphoramidates
HGP1   NG2S3  PG1    OG303      0.0500  3     0.00 ! NABAKB phosphoramidates
CG2R61 NG311  SG3O2  CG2R61     1.2000  1   180.00 ! PBSM, N-phenylbenzenesulfonamide, xxwy
CG2R61 NG311  SG3O2  CG2R61     1.4000  2     0.00 ! PBSM, N-phenylbenzenesulfonamide, xxwy
CG2R61 NG311  SG3O2  CG331      2.2000  2     0.00 ! PMSM, N-phenylmethanesulfonamide, xxwy
CG2R61 NG311  SG3O2  CG331      0.2000  3     0.00 ! PMSM, N-phenylmethanesulfonamide, xxwy
CG2R61 NG311  SG3O2  OG2P1      0.2000  3     0.00 ! PMSM, N-phenylmethanesulfonamide; PBSM, N-phenylbenzenesulfonamide; xxwy
CG321  NG311  SG3O2  CG321      2.0000  2     0.00 ! EESM, N-ethylethanesulfonamide, xxwy
CG321  NG311  SG3O2  CG321      0.3000  3     0.00 ! EESM, N-ethylethanesulfonamide, xxwy
CG321  NG311  SG3O2  OG2P1      0.2000  3     0.00 ! EESM, N-ethylethanesulfonamide, xxwy
CG331  NG311  SG3O2  CG2R61     1.5000  2     0.00 ! MBSM, N-methylbenzenesulfonamide, xxwy
CG331  NG311  SG3O2  CG2R61     0.5000  3     0.00 ! MBSM, N-methylbenzenesulfonamide, xxwy
CG331  NG311  SG3O2  CG331      2.0000  2     0.00 ! MMSM, N-methylmethanesulfonamide, xxwy
CG331  NG311  SG3O2  CG331      0.2000  3     0.00 ! MMSM, N-methylmethanesulfonamide, xxwy
CG331  NG311  SG3O2  OG2P1      0.2000  3     0.00 ! MMSM, N-methylmethanesulfonamide; MBSM, N-methylbenzenesulfonamide; xxwy
HGP1   NG311  SG3O2  CG2R61     1.2000  1   180.00 ! MBSM, N-methylbenzenesulfonamide; PBSM, N-phenylbenzenesulfonamide; xxwy
HGP1   NG311  SG3O2  CG2R61     1.1000  2     0.00 ! MBSM, N-methylbenzenesulfonamide; PBSM, N-phenylbenzenesulfonamide; xxwy
HGP1   NG311  SG3O2  CG2R61     0.5000  3     0.00 ! MBSM, N-methylbenzenesulfonamide; PBSM, N-phenylbenzenesulfonamide; xxwy
HGP1   NG311  SG3O2  CG321      1.3000  1   180.00 ! EESM, N-ethylethanesulfonamide, xxwy
HGP1   NG311  SG3O2  CG321      1.2000  2     0.00 ! EESM, N-ethylethanesulfonamide, xxwy
HGP1   NG311  SG3O2  CG321      0.2000  3     0.00 ! EESM, N-ethylethanesulfonamide, xxwy
HGP1   NG311  SG3O2  CG331      1.0000  1   180.00 ! MMSM, N-methylmethanesulfonamide; PMSM, N-phenylmethanesulfonamide; xxwy
HGP1   NG311  SG3O2  CG331      1.1000  2     0.00 ! MMSM, N-methylmethanesulfonamide; PMSM, N-phenylmethanesulfonamide; xxwy
HGP1   NG311  SG3O2  CG331      0.2000  3     0.00 ! MMSM, N-methylmethanesulfonamide; PMSM, N-phenylmethanesulfonamide; xxwy
HGP1   NG311  SG3O2  OG2P1      0.2000  3     0.00 ! MMSM, N-methylmethanesulfonamide and other sulfonamides, xxwy
HGP1   NG321  SG3O2  CG2R61     1.5000  1   180.00 ! BSAM, benzenesulfonamide, xxwy
HGP1   NG321  SG3O2  CG2R61     1.2000  2     0.00 ! BSAM, benzenesulfonamide, xxwy
HGP1   NG321  SG3O2  CG2R61     0.1000  3     0.00 ! BSAM, benzenesulfonamide, xxwy
HGP1   NG321  SG3O2  CG331      0.9000  1   180.00 ! MSAM, methanesulfonamide, xxwy
HGP1   NG321  SG3O2  CG331      1.6000  2     0.00 ! MSAM, methanesulfonamide, xxwy
HGP1   NG321  SG3O2  CG331      0.1000  3     0.00 ! MSAM, methanesulfonamide, xxwy
HGP1   NG321  SG3O2  OG2P1      0.2000  3     0.00 ! MSAM, methanesulfonamide; BSAM, benzenesulfonamide; xxwy
CG3C52 NG3C51 NG3P2  CG3C54     1.0200  3     0.00 ! PRZP, Pyrazolidine.H+, fit_dihedral run 14, kevo
CG3C52 NG3C51 NG3P2  HGP2       0.0800  3     0.00 ! PRZP, Pyrazolidine.H+, kevo
HGP1   NG3C51 NG3P2  CG3C54     2.4500  1     0.00 ! PRZP, Pyrazolidine.H+, fit_dihedral run 14, kevo
HGP1   NG3C51 NG3P2  CG3C54     0.0200  3     0.00 ! PRZP, Pyrazolidine.H+, fit_dihedral run 14, kevo
HGP1   NG3C51 NG3P2  HGP2       0.0000  3     0.00 ! PRZP, Pyrazolidine.H+, kevo
CG2R61 NG3N1  NG3N1  HGP1       1.6000  2   180.00 ! PHHZ, phenylhydrazine, ed
HGP1   NG3N1  NG3N1  HGP1       1.1000  1   180.00 ! HDZN, hydrazine, ed
HGP1   NG3N1  NG3N1  HGP1       4.5000  2     0.00 ! HDZN, hydrazine, ed
HGP1   NG3N1  NG3N1  HGP1       0.0500  3     0.00 ! HDZN, hydrazine, ed
CG334  NG3P0  OG311  HGP1       0.2770  3     0.00 ! TMAOP, Hydroxy(trimethyl)Ammonium, xxwy
CG331  OG303  PG0    OG2P1      0.1000  3     0.00 ! NA dmp !Reorganization:MP_0 RE-OPTIMIZE!
CG331  OG303  PG0    OG311      0.9500  2     0.00 ! NA MP_1, adm jr. !Reorganization:MP_0 RE-OPTIMIZE!
CG331  OG303  PG0    OG311      0.5000  3     0.00 ! NA MP_1, adm jr. !Reorganization:MP_0 RE-OPTIMIZE!
CG2R61 OG303  PG1    OG2P1      0.1000  3     0.00 ! PROTNA phenol phosphate, 6/94, adm jr.
CG2R61 OG303  PG1    OG311      0.9500  2     0.00 ! PROTNA phenol phosphate, 6/94, adm jr.
CG2R61 OG303  PG1    OG311      0.5000  3     0.00 ! PROTNA phenol phosphate, 6/94, adm jr.
CG321  OG303  PG1    OG2P1      0.1000  3     0.00 ! NA dmp !Reorganization: PC and others
CG321  OG303  PG1    OG303      1.2000  1   180.00 ! NA 10/97, DMP, adm jr. !Reorganization: PC and others
CG321  OG303  PG1    OG303      0.1000  2   180.00 ! NA 10/97, DMP, adm jr. !Reorganization: PC and others
CG321  OG303  PG1    OG303      0.1000  3   180.00 ! NA 10/97, DMP, adm jr. !Reorganization: PC and others
CG321  OG303  PG1    OG304      1.2000  1   180.00 ! NA dmp !Reorganization:ADP
CG321  OG303  PG1    OG304      0.1000  2   180.00 ! NA dmp !Reorganization:ADP
CG321  OG303  PG1    OG304      0.1000  3   180.00 ! NA dmp !Reorganization:ADP
CG321  OG303  PG1    OG311      0.9500  2     0.00 ! NA MP_1, adm jr.
CG321  OG303  PG1    OG311      0.5000  3     0.00 ! NA MP_1, adm jr.
CG331  OG303  PG1    NG2S3      0.4000  1     0.00 ! NABAKB phosphoramidates
CG331  OG303  PG1    NG2S3      0.2600  2     0.00 ! NABAKB phosphoramidates ! changed 0.4 2 50 into 0.4cos(50)=0.26 2 0
CG331  OG303  PG1    NG2S3      0.3500  3     0.00 ! NABAKB phosphoramidates
CG331  OG303  PG1    OG2P1      0.1000  3     0.00 ! NA dmp !Reorganization:MP_1
CG331  OG303  PG1    OG303      1.2000  1   180.00 ! NA dmp !Reorganization: PC and others
CG331  OG303  PG1    OG303      0.1000  2   180.00 ! NA dmp !Reorganization: PC and others
CG331  OG303  PG1    OG303      0.1000  3   180.00 ! NA dmp !Reorganization: PC and others
CG331  OG303  PG1    OG304      1.2000  1   180.00 ! NA dmp !Reorganization:PPI1
CG331  OG303  PG1    OG304      0.1000  2   180.00 ! NA dmp !Reorganization:PPI1
CG331  OG303  PG1    OG304      0.1000  3   180.00 ! NA dmp !Reorganization:PPI1
CG331  OG303  PG1    OG311      0.9500  2     0.00 ! NA MP_1, adm jr. !Reorganization:MP_1
CG331  OG303  PG1    OG311      0.5000  3     0.00 ! NA MP_1, adm jr. !Reorganization:MP_1
CG3C51 OG303  PG1    OG2P1      0.1000  3     0.00 ! BPNP and others dmp,eps, O1P-P-O3'-C3'
CG3C51 OG303  PG1    OG303      1.2000  1   180.00 ! BPNP and others 10/97, DMP, adm jr.
CG3C51 OG303  PG1    OG303      0.1000  2   180.00 ! BPNP and others 10/97, DMP, adm jr.
CG3C51 OG303  PG1    OG303      0.1000  3   180.00 ! BPNP and others 10/97, DMP, adm jr.
CG3C51 OG303  PG1    OG311      0.9500  2     0.00 ! NA T3PH, adm jr.
CG3C51 OG303  PG1    OG311      0.5000  3     0.00 ! NA T3PH, adm jr.
CG311  OG303  PG2    OG2P1      0.1000  3     0.00 ! IP_2 NA dmp,eps, O1P-P-O3'-C3'
CG321  OG303  PG2    OG2P1      0.1000  3     0.00 ! NA dmp !Reorganization: TH5P and others
CG331  OG303  PG2    OG2P1      0.1000  3     0.00 ! NA dmp !Reorganization:MP_2
CG3C51 OG303  PG2    OG2P1      0.1000  3     0.00 ! TH3P and others dmp,eps, O1P-P-O3'-C3'
CG321  OG303  SG3O1  OG2P1      0.0000  3     0.00 ! LIPID methylsulfate
CG331  OG303  SG3O1  OG2P1      0.0000  3     0.00 ! LIPID methylsulfate
CG331  OG303  SG3O2  CG331      1.1000  1   180.00 ! MMST, methyl methanesulfonate, xxwy
CG331  OG303  SG3O2  CG331      0.7000  2     0.00 ! MMST, methyl methanesulfonate, xxwy
CG331  OG303  SG3O2  CG331      0.3000  3     0.00 ! MMST, methyl methanesulfonate, xxwy
CG331  OG303  SG3O2  OG2P1      0.3000  3     0.00 ! MMST, methyl methanesulfonate, xxwy
PG1    OG304  PG1    OG2P1      0.1000  2     0.00 ! NA ppi2 !Reorganization:PPI2
PG1    OG304  PG1    OG2P1      0.0300  3     0.00 ! NA ppi2 !Reorganization:PPI2
PG1    OG304  PG1    OG303      0.0300  2     0.00 ! NA ppi2 !Reorganization:PPI2
PG1    OG304  PG1    OG303      0.0300  3     0.00 ! NA ppi2 !Reorganization:PPI2
PG1    OG304  PG1    OG304      0.0300  2     0.00 ! NA ppi, jjp1/adm jr. 7/95 !Reorganization:METP re-optimize?
PG1    OG304  PG1    OG304      0.0300  3     0.00 ! NA ppi, jjp1/adm jr. 7/95 !Reorganization:METP re-optimize?
PG1    OG304  PG1    OG311      0.1000  2     0.00 ! NA ppi2 !Reorganization:PPI2
PG1    OG304  PG1    OG311      0.0300  3     0.00 ! NA ppi2 !Reorganization:PPI2
PG2    OG304  PG1    OG2P1      0.1000  2     0.00 ! NA ppi, jjp1/adm jr. 7/95 !Reorganization:PPI1
PG2    OG304  PG1    OG2P1      0.0300  3     0.00 ! NA ppi, jjp1/adm jr. 7/95 !Reorganization:PPI1
PG2    OG304  PG1    OG303      0.0300  2     0.00 ! NA ppi, jjp1/adm jr. 7/95 !Reorganization:PPI1
PG2    OG304  PG1    OG303      0.0300  3     0.00 ! NA ppi, jjp1/adm jr. 7/95 !Reorganization:PPI1
PG2    OG304  PG1    OG304      0.0300  2     0.00 ! NA ppi, jjp1/adm jr. 7/95 !Reorganization:METP re-optimize?
PG2    OG304  PG1    OG304      0.0300  3     0.00 ! NA ppi, jjp1/adm jr. 7/95 !Reorganization:METP re-optimize?
PG1    OG304  PG2    OG2P1      0.0300  3     0.00 ! NA ppi, jjp1/adm jr. 7/95 !Reorganization:PPI1
HGP1   OG311  PG0    OG2P1      0.3000  3     0.00 ! NA MP_1, adm jr. !Reorganization:MP_0 RE-OPTIMIZE!
HGP1   OG311  PG0    OG303      1.6000  1   180.00 ! PROTNA phenol phosphate !Reorganization:MP_0 RE-OPTIMIZE!
HGP1   OG311  PG0    OG303      0.9000  2     0.00 ! PROTNA phenol phosphate !Reorganization:MP_0 RE-OPTIMIZE!
HGP1   OG311  PG0    OG311      0.3000  3     0.00 ! NA MP_0, adm jr.
HGP1   OG311  PG1    CG312      0.2000  1   180.00 ! BDFP, BDFD, Difuorobenzylphosphonate
HGP1   OG311  PG1    CG312      1.6000  2     0.00 ! BDFP, BDFD, Difuorobenzylphosphonate
HGP1   OG311  PG1    CG321      0.6000  1   180.00 ! BDFP, BDFD, Benzylphosphonate
HGP1   OG311  PG1    CG321      1.1000  2     0.00 ! BDFP, BDFD, Benzylphosphonate
HGP1   OG311  PG1    OG2P1      0.3000  3     0.00 ! NA MP_1, adm jr. !Reorganization:MP_1
HGP1   OG311  PG1    OG303      1.6000  1   180.00 ! PROTNA phenol phosphate !Reorganization:MP_1
HGP1   OG311  PG1    OG303      0.9000  2     0.00 ! PROTNA phenol phosphate !Reorganization:MP_1
HGP1   OG311  PG1    OG304      1.6000  1   180.00 ! PROTNA phenol phosphate !Reorganization:PPI2
HGP1   OG311  PG1    OG304      0.9000  2     0.00 ! PROTNA phenol phosphate !Reorganization:PPI2
CG321  SG301  SG301  CG321      1.0000  1     0.00 ! PROT DMDS  5/15/92 (FL)
CG321  SG301  SG301  CG321      4.1000  2     0.00 ! PROT mp 6-311G** dimethyldisulfide,  3/26/92 (FL)
CG321  SG301  SG301  CG321      0.9000  3     0.00 ! PROT DMDS  5/15/92 (FL)
CG321  SG301  SG301  CG331      1.0000  1     0.00 ! PROT DMDS  5/15/92 (FL)
CG321  SG301  SG301  CG331      4.1000  2     0.00 ! PROT mp 6-311G** dimethyldisulfide,  3/26/92 (FL)
CG321  SG301  SG301  CG331      0.9000  3     0.00 ! PROT DMDS  5/15/92 (FL)
CG331  SG301  SG301  CG331      1.0000  1     0.00 ! PROT DMDS  5/15/92 (FL)
CG331  SG301  SG301  CG331      4.1000  2     0.00 ! PROT mp 6-311G** dimethyldisulfide,   3/26/92 (FL)
CG331  SG301  SG301  CG331      0.9000  3     0.00 ! PROT DMDS  5/15/92 (FL)

IMPROPERS
!!  --------------------------------------------------------------------------  !
!! Rules: - The multiplicity of impropers should always be 0 so that a harmonic !
!!    potential is used rather than a cosine function.                          !
!!        - The phase of impropers should always be 0. Due to an algorithmic    !
!!    quirk, Discontinuities will occur if CHARMM is given a harmonic potential !
!!    with a phase other than 0.                                                !
!!        - The first atom in the definition should always be the central atom  !
!!    to which the three other atoms are connected. Otherwise, the planar       !
!!    structure will be a maximum in the potential instead of a minimum.        !
!!  --------------------------------------------------------------------------  !
CG2D1  CG331  NG2D1  HGA4      25.0000  0     0.00 ! SCH1, xxwy
CG2D1  CG331  NG2P1  HGR52     18.0000  0     0.00 ! SCH2, xxwy
CG2D1O CG2D1  NG301  HGA4      53.0000  0     0.00 ! NA NICH, adm jr. WILDCARD
CG2D1O CG2D1  NG311  HGA4      53.0000  0     0.00 ! NA NICH, adm jr. WILDCARD
CG2D1O CG2D2  NG321  HGA4      53.0000  0     0.00 ! AMET, ethenamine, from NA NICH WILDCARD; pram
CG2D1O CG2D2  OG301  HGA4      23.0000  0     0.00 ! MOET, Methoxyethene, xxwy
CG2D1O CG2DC1 NG301  HGA4      53.0000  0     0.00 ! NA NICH, adm jr. WILDCARD
CG2D1O CG2DC1 NG311  HGA4      53.0000  0     0.00 ! NA NICH, adm jr. WILDCARD
CG2D1O CG2DC1 OG301  HGA4      10.0000  0     0.00 ! MOBU, 1-Methoxy-1,3-butadiene, xxwy
CG2D2O CG2D1  NG301  HGA4      53.0000  0     0.00 ! NA NICH, adm jr. WILDCARD
CG2D2O CG2D1  NG311  HGA4      53.0000  0     0.00 ! NA NICH, adm jr. WILDCARD
CG2D2O CG2D2  NG321  HGA4      53.0000  0     0.00 ! AMET, ethenamine, from NA NICH WILDCARD; pram
CG2D2O CG2D2  OG301  HGA4      23.0000  0     0.00 ! MOET, Methoxyethene, xxwy
CG2D2O CG2DC2 NG301  HGA4      53.0000  0     0.00 ! NA NICH, adm jr. WILDCARD
CG2D2O CG2DC2 NG311  HGA4      53.0000  0     0.00 ! NA NICH, adm jr. WILDCARD
CG2D2O CG2DC2 OG301  HGA4      10.0000  0     0.00 ! MOBU, 1-Methoxy-1,3-butadiene, xxwy
CG2DC1 CG2R61 NG2D1  HGA4      30.0000  0     0.00 ! HDZ1B, xxwy
CG2DC1 CG2DC2 NG2P1  HGR52     13.0000  0     0.00 ! SCH3, xxwy
CG2DC2 CG2R61 NG2D1  HGA4      30.0000  0     0.00 ! HDZ1B, xxwy
CG2DC2 CG2DC1 NG2P1  HGR52     13.0000  0     0.00 ! SCH3, xxwy
CG2N1  NG321  NG321  NG2D1     85.0000  0     0.00 ! MGU1, methylguanidine
CG2N1  NG2P1  NG2P1  NG2P1     40.0000  0     0.00 ! PROT 5.75->40.0 GUANIDINIUM (KK)
CG2N1  NG2D1  NG311  NG321     85.0000  0     0.00 ! MGU2, methylguanidine2
CG2N2  NG2P1  NG2P1  CG2R61    30.0000  0     0.00 ! BAMI, benzamidinium; from AMDN, amidinium; pram
CG2N2  NG2P1  NG2P1  CG331     30.0000  0     0.00 ! AMDN, amidinium, sz (verified by pram)
CG2O1  CG2DC1 NG2S1  OG2D1    120.0000  0     0.00 ! PROT NMA Vibrational Modes (LK) WILDCARD
CG2O1  CG2DC1 NG2S2  OG2D1    120.0000  0     0.00 ! PROT NMA Vibrational Modes (LK) WILDCARD
CG2O1  CG2DC2 NG2S1  OG2D1    120.0000  0     0.00 ! PROT NMA Vibrational Modes (LK) WILDCARD
CG2O1  CG2DC2 NG2S2  OG2D1    120.0000  0     0.00 ! PROT NMA Vibrational Modes (LK) WILDCARD
CG2O1  CG2R61 NG2S1  OG2D1    120.0000  0     0.00 ! PROT NMA Vibrational Modes (LK) WILDCARD
CG2O1  CG2R61 NG2S2  OG2D1    120.0000  0     0.00 ! PROT NMA Vibrational Modes (LK) WILDCARD
CG2O1  CG2R62 NG2S2  OG2D1    120.0000  0     0.00 ! PROT NMA Vibrational Modes (LK) WILDCARD
CG2O1  CG311  NG2S0  OG2D1    120.0000  0     0.00 ! PROT NMA Vibrational Modes (LK) WILDCARD
CG2O1  CG311  NG2S1  OG2D1    120.0000  0     0.00 ! PROT NMA Vibrational Modes (LK) WILDCARD
CG2O1  CG311  NG2S2  OG2D1    120.0000  0     0.00 ! PROT NMA Vibrational Modes (LK) WILDCARD
CG2O1  CG311  NG311  OG2D1    120.0000  0     0.00 ! AMS1, xxwy, from PROT NMA Vibrational Modes (LK) WILDCARD
CG2O1  CG321  NG2S0  OG2D1    120.0000  0     0.00 ! PROT NMA Vibrational Modes (LK) WILDCARD
CG2O1  CG321  NG2S1  OG2D1    120.0000  0     0.00 ! PROT NMA Vibrational Modes (LK) WILDCARD
CG2O1  CG321  NG2S2  OG2D1    120.0000  0     0.00 ! PROT NMA Vibrational Modes (LK) WILDCARD
CG2O1  CG331  NG2S0  OG2D1     71.0000  0     0.00 ! DMA, Dimethylacetamide, xxwy
CG2O1  CG331  NG2S1  OG2D1    120.0000  0     0.00 ! PROT NMA Vibrational Modes (LK) WILDCARD
CG2O1  CG331  NG2S2  OG2D1    120.0000  0     0.00 ! PROT NMA Vibrational Modes (LK) WILDCARD
CG2O1  CG3C51 NG2S0  OG2D1    120.0000  0     0.00 ! PROT NMA Vibrational Modes (LK) WILDCARD
CG2O1  CG3C51 NG2S1  OG2D1    120.0000  0     0.00 ! PROT NMA Vibrational Modes (LK) WILDCARD
CG2O1  CG3C51 NG2S2  OG2D1    120.0000  0     0.00 ! PROT NMA Vibrational Modes (LK) WILDCARD
CG2O1  CG3C53 NG2S0  OG2D1    120.0000  0     0.00 ! PROT NMA Vibrational Modes (LK) WILDCARD
CG2O1  CG3C53 NG2S1  OG2D1    120.0000  0     0.00 ! PROT NMA Vibrational Modes (LK) WILDCARD
CG2O1  CG3C53 NG2S2  OG2D1    120.0000  0     0.00 ! PROT NMA Vibrational Modes (LK) WILDCARD
CG2O1  NG2S0  OG2D1  HGR52     50.0000  0     0.00 ! DMF, Dimethylformamide, xxwy
CG2O1  NG2S2  OG2D1  HGR52     66.0000  0     0.00 ! FORM, formamide, xxwy
CG2O2  CG311  OG2D1  OG302     62.0000  0     0.00 ! PROT & LIPID WILDCARD; from MAS, methyl acetate; xxwy
CG2O2  CG321  OG2D1  OG302     62.0000  0     0.00 ! PROT & LIPID WILDCARD; from MAS, methyl acetate; xxwy
CG2O2  CG331  OG2D1  OG302     62.0000  0     0.00 ! MAS, methyl acetate, xxwy
CG2O2  CG311  OG2D1  OG311     65.0000  0     0.00 ! PROT & LIPID WILDCARD; ACEH, acetic acid; xxwy
CG2O2  CG321  OG2D1  OG311     65.0000  0     0.00 ! PROT & LIPID WILDCARD; ACEH, acetic acid; xxwy
CG2O2  CG331  OG2D1  OG311     65.0000  0     0.00 ! ACEH, acetic acid, xxwy
CG2O2  OG2D1  OG311  HGR52     75.0000  0     0.00 ! FORH, formic acid, xxwy
CG2O3  OG2D2  OG2D2  CG2DC1    96.0000  0     0.00 ! PROT 90.0->96.0 acetate, single impr (KK) WILDCARD
CG2O3  OG2D2  OG2D2  CG2DC2    96.0000  0     0.00 ! PROT 90.0->96.0 acetate, single impr (KK) WILDCARD
CG2O3  OG2D2  OG2D2  CG2O5     96.0000  0     0.00 ! PROT 90.0->96.0 acetate, single impr (KK) WILDCARD
CG2O3  OG2D2  OG2D2  CG2R61    96.0000  0     0.00 ! PROT 90.0->96.0 acetate, single impr (KK) WILDCARD
CG2O3  OG2D2  OG2D2  CG301     96.0000  0     0.00 ! PROT 90.0->96.0 acetate, single impr (KK) WILDCARD
CG2O3  OG2D2  OG2D2  CG311     96.0000  0     0.00 ! PROT 90.0->96.0 acetate, single impr (KK) correct conversion
CG2O3  OG2D2  OG2D2  CG314     96.0000  0     0.00 ! PROT 90.0->96.0 acetate, single impr (KK) WILDCARD
CG2O3  OG2D2  OG2D2  CG321     96.0000  0     0.00 ! PROT 90.0->96.0 acetate, single impr (KK) correct conversion
CG2O3  OG2D2  OG2D2  CG331     96.0000  0     0.00 ! PROT 90.0->96.0 acetate, single impr (KK) correct conversion
CG2O3  OG2D2  OG2D2  HGR52     67.0000  0     0.00 ! FORA, formate, sz
CG2O4  CG2DC1 OG2D1  HGR52     14.0000  0     0.00 ! RETINOL RTAL unmodified
CG2O4  CG2DC2 OG2D1  HGR52     14.0000  0     0.00 ! RETINOL RTAL unmodified
CG2O4  CG2R61 OG2D1  HGR52     53.0000  0     0.00 ! ALDEHYDE benzaldehyde unmodified
CG2O4  CG321  OG2D1  HGR52     50.0000  0     0.00 ! PALD from acetaldehyde adm 11/08
CG2O4  CG331  OG2D1  HGR52     50.0000  0     0.00 ! AALD acetaldehyde adm 11/08
CG2O5  CG2DC1 CG331  OG2D3     88.0000  0     0.00 ! BEON, butenone, kevo
CG2O5  CG2DC2 CG331  OG2D3     88.0000  0     0.00 ! BEON, butenone, kevo
CG2O5  CG2O3  CG2R61 OG2D3     72.0000  0     0.00 ! BIPHENYL re-initialized by kevo from PHEK, phenyl ethyl ketone, mcs
CG2O5  CG2R61 CG311  OG2D3     72.0000  0     0.00 ! BIPHENYL re-initialized by kevo from PHEK, phenyl ethyl ketone; mcs
CG2O5  CG2R61 CG321  OG2D3     72.0000  0     0.00 ! PHEK, phenyl ethyl ketone; mcs
CG2O5  CG2R61 CG331  OG2D3     60.0000  0     0.00 ! 3ACP, 3-acetylpyridine; PHMK, phenyl methyl ketone; mcs
CG2O5  CG321  CG321  OG2D3     70.0000  0     0.00 ! CHON, cyclohexanone; from ACO, acetone; yapol
CG2O5  CG321  CG331  OG2D3     70.0000  0     0.00 ! BTON, butanone; from ACO, acetone; yapol
CG2O5  CG331  CG331  OG2D3     70.0000  0     0.00 ! ketone, acetone adm 11/08
CG2O6  NG2S2  NG2S2  OG2D1     80.0000  0     0.00 ! UREA, Urea
CG2O6  OG302  OG302  OG2D1    145.0000  0     0.00 ! DMCA, dimethyl carbonate, xxwy
CG2O6  OG2D2  OG2D2  OG2D2    107.0000  0     0.00 ! PROTMOD carbonate
CG2O6  NG2S1  OG2D1  OG302     62.0000  0     0.00 ! DMCB, dimehtyl carbamate, xxwy
CG2O6  SG311  SG311  SG2D1     80.0000  0     0.00 ! DMTT, dimethyl trithiocarbonate, kevo
CG2R53 CG251O NG2R53 OG2D1     90.0000  0     0.00 ! MRDN, methylidene rhodanine, kevo & xxwy from 2PDO WILDCARD
CG2R53 CG252O NG2R53 OG2D1     90.0000  0     0.00 ! MRDN, methylidene rhodanine, kevo & xxwy from 2PDO WILDCARD
CG2R53 CG25C1 NG2R51 OG2D1     90.0000  0     0.00 ! MEOI, methyleneoxindole, kevo & xxwy from 2PDO WILDCARD
CG2R53 CG25C2 NG2R51 OG2D1     90.0000  0     0.00 ! MEOI, methyleneoxindole, kevo & xxwy from 2PDO WILDCARD
CG2R53 CG3C52 NG2R53 OG2D1     90.0000  0     0.00 !90 120 2PDO, 2-pyrrolidinone, kevo
CG2R53 NG2R53 NG2R53 OG2D1     90.0000  0     0.00 ! MHYO, 5-methylenehydantoin, xxwy from 2PDO WILDCARD
CG2R53 NG2R53 OG2D1  SG311     43.0000  0     0.00 ! MTDO, 5-methylene-2,4-thiazolidinedione, xxwy
CG2R53 NG2R53 SG2D1  SG311     43.0000  0     0.00 ! MRDN, methylidene rhodanine, kevo & xxwy
CG2R63 CG2R62 NG2R61 OG2D4     90.0000  0     0.00 ! NA T/O4, adm jr. 11/97 correct conversion
CG2R63 CG2RC0 NG2R61 OG2D4     90.0000  0     0.00 ! NA G correct conversion
CG2R63 NG2R61 NG2R61 OG2D4     90.0000  0     0.00 ! RESI URAC, uracil, xxwy, from NA U WILDCARD
CG2R63 NG2R61 NG2R62 OG2D4     90.0000  0     0.00 ! RESI CYT, cytosine, NA U WILDCARD
CG2R64 CG2R61 NG2R60 NG2S1     19.0000  0     0.00 ! 2AMP, 2-acetamide pyridine,xxwy
CG2R64 CG2R62 NG2R62 NG2S3     60.0000  0     0.00 ! NA C
CG2R64 CG2RC0 NG2R62 NG2S3     40.0000  0     0.00 ! NA A
CG2R64 NG2R61 NG2R62 NG2S3     40.0000  0     0.00 ! NA G
NG2S3  HGP4   HGP4   CG2R61    -2.5000  0     0.00 ! -2.0 PYRIDINE aminopyridine 11/10 kevo: sic! Compensates for in-plane force from CG2R61 CG2R61 NG2S3 HGP4
NG2S3  HGP4   HGP4   CG2R64     9.0000  0     0.00 ! NA GUA ADE CYT; from artificially planar 2APY, 2-aminopyridine parameter set (12/2010); xxwy & kevo

NONBONDED nbxmod  5 atom cdiel fshift vatom vdistance vfswitch -
cutnb 14.0 ctofnb 12.0 ctonnb 10.0 eps 1.0 e14fac 1.0 wmin 1.5

!see mass list above for better description of atom types
!hydrogens
HGA1     0.0       -0.0450     1.3400 ! alkane, igor, 6/05
HGA2     0.0       -0.0350     1.3400 ! alkane, igor, 6/05
HGA3     0.0       -0.0240     1.3400 ! alkane, yin and mackerell, 4/98
HGA4     0.0       -0.0310     1.2500 ! alkene, yin,adm jr., 12/95
HGA5     0.0       -0.0260     1.2600 ! alkene, yin,adm jr., 12/95
HGA6     0.0       -0.0280     1.3200 ! fluoro_alkanes
HGA7     0.0       -0.0300     1.3000 ! fluoro_alkanes
HGAAM0   0.0       -0.0280     1.2800 ! aliphatic amines
HGAAM1   0.0       -0.0280     1.2800 ! aliphatic amines
HGAAM2   0.0       -0.0400     1.2600 ! aliphatic amines
HGP1     0.0       -0.0460     0.2245 ! polar H
HGP2     0.0       -0.0460     0.2245 ! small polar Hydrogen, charged systems
HGP3     0.0       -0.1000     0.4500 ! methanethiol pure solvent, adm jr., 6/22/92
HGP4     0.0       -0.0460     0.2245 ! polar H, conjugated amines (NA bases)
HGP5     0.0       -0.0460     0.7000 ! polar H on quarternary amine (choline)
HGPAM1   0.0       -0.0090     0.8750 ! aliphatic amines
HGPAM2   0.0       -0.0100     0.8750 ! aliphatic amines
HGPAM3   0.0       -0.0120     0.8700 ! aliphatic amines
HGR51    0.0       -0.0300     1.3582 ! benzene
HGR52    0.0       -0.0460     0.9000 ! adm jr., 6/27/90, his
HGR53    0.0       -0.0460     0.7000 ! adm jr., 6/27/90, his
HGR61    0.0       -0.0300     1.3582 ! benzene
HGR62    0.0       -0.0460     1.1000 ! intermediate aromatic Hvdw
HGR63    0.0       -0.0460     0.9000 ! nad/ppi, jjp1/adm jr.
HGR71    0.0       -0.0300     1.3582 ! benzene
!HGTIP3   0.0       -0.0460     0.2245 ! PROT TIP3P HYDROGEN PARAMETERS
!carbons
CG1T1    0.0       -0.1700     1.8700 ! 2BTY, 2-butyne, kevo
CG1N1    0.0       -0.1800     1.8700 ! ACN, acetonitrile; 3CYP, 3-cyanopyridine, kevo
CG2D1    0.0       -0.0680     2.0900 ! alkene, yin,adm jr., 12/95
CG2D2    0.0       -0.0640     2.0800 ! alkene, yin,adm jr., 12/95
CG2D1O   0.0       -0.0680     2.0900 ! double bond carbon adjacent to O (pyran)
CG2D2O   0.0       -0.0680     2.0900 ! double bond carbon adjacent to O (pyran)
CG2DC1   0.0       -0.0680     2.0900 ! Butadiene
CG2DC2   0.0       -0.0680     2.0900 ! Butadiene
CG2DC3   0.0       -0.0640     2.0800 ! Butadiene
CG25C1   0.0       -0.0680     2.0900 ! same as CG2DC1 but in 5-membered ring with exocyclic double bond
CG25C2   0.0       -0.0680     2.0900 ! same as CG2DC2 but in 5-membered ring with exocyclic double bond
CG251O   0.0       -0.0680     2.0900 ! same as CG2D1O but in 5-membered ring with exocyclic double bond
CG252O   0.0       -0.0680     2.0900 ! same as CG2D2O but in 5-membered ring with exocyclic double bond
CG2N1    0.0       -0.1100     2.0000 ! NMA pure solvent, adm jr., 3/3/93
CG2N2    0.0       -0.1100     2.0000 ! same as CG2N1 of NMA pure solvent, adm jr., 3/3/93
CG2O1    0.0       -0.1100     2.0000 ! NMA pure solvent, adm jr., 3/3/93
CG2O2    0.0       -0.0980     1.7000 ! methyl acetate update viv 12/29/06
CG2O3    0.0       -0.0700     2.0000 ! acetate heat of solvation
CG2O4    0.0       -0.0600     1.8000 ! adm, acetaldehyde, 11/08
CG2O5    0.0       -0.0900     2.0000 ! adm, acetone, 11/08
CG2O6    0.0       -0.0700     2.0000 ! UREA, CO3 (carbonate) from acetate heat of solvation
CG2O7    0.0       -0.0580     1.5630 ! carbon dioxide, JES
CG2R51   0.0       -0.0500     2.1000 ! INDO/TRP; bulk solvent of 10 maybridge cmpds (kevo)
CG2R52   0.0       -0.0200     2.2000 ! PYRZ, pyrazole; bulk solvent of 3 maybridge cmpds (kevo); consistent with CG2R64
CG2R53   0.0       -0.0200     2.2000 ! IMIA, imidazole; bulk solvent of 5 maybridge cmpds (kevo); consistent with CG2R64
CG2R61   0.0       -0.0700     1.9924 ! INDO/TRP
CG2R62   0.0       -0.0900     1.9000 ! NA
CG2R63   0.0       -0.1000     1.9000 ! NA
CG2R64   0.0       -0.0400     2.1000 ! PYRM, pyrimidine
CG2R66   0.0       -0.0700     1.9000 ! NA dft
CG2R67   0.0       -0.0700     1.9924 ! biphenyl
CG2RC0   0.0       -0.0990     1.8600 ! INDO/TRP
CG2R71   0.0       -0.0670     1.9948 ! Questionable extrapolation. TO BE REFINED!
CG2RC7   0.0       -0.0990     1.8600 ! copied from INDO/TRP, ignoring single bond character ==> TO BE REFINED!
! THESE ARE IGOR'S ALKANE AND THF PARAMS
CG301    0.0       -0.0320     2.0000   0.0 -0.01 1.9 ! alkane (CT0), neopentane, from CT1, viv
CG302    0.0       -0.0200     2.3000 ! fluoro_alkanes
CG311    0.0       -0.0320     2.0000   0.0 -0.01 1.9 ! alkane (CT1), isobutane, 6/05 viv
CG312    0.0       -0.0420     2.0500 ! fluoro_alkanes
CG314    0.0       -0.0310     2.1650   0.0 -0.01 1.9 ! extrapolation based on CG311, CG321 and CG324, kevo
CG321    0.0       -0.0560     2.0100   0.0 -0.01 1.9 ! alkane (CT2), 4/98, yin, adm jr, also used by viv
CG322    0.0       -0.0600     1.9000 ! fluoro_alkanes
CG323    0.0       -0.1100     2.2000 ! methylthiolate to water and F.E. of solvation, adm jr. 6/1/92
CG324    0.0       -0.0550     2.1750   0.0 -0.01 1.9 ! PIP1,2,3
CG331    0.0       -0.0780     2.0500   0.0 -0.01 1.9 ! alkane (CT3), 4/98, yin, adm jr; Rmin/2 modified from 2.04 to 2.05
CG334    0.0       -0.0770     2.2150   0.0 -0.01 1.9 ! extrapolation based on CG331, CG321 and CG324, kevo
CG3C50   0.0       -0.0360     2.0100   0.0 -0.01 1.9 ! extrapolation based on CG301, CG321 and CG3C52, kevo
CG3C51   0.0       -0.0360     2.0100   0.0 -0.01 1.9 ! extrapolation based on CG311, CG321 and CG3C52, kevo
CG3C52   0.0       -0.0600     2.0200   0.0 -0.01 1.9 ! CPEN, cyclopentane, 8/06 viv
CG3C53   0.0       -0.0350     2.1750   0.0 -0.01 1.9 ! extrapolation based on (CG324, CG321 and CG3C51(ex)) or (CG311, CG321 and CG3C54(ex)), kevo
CG3C54   0.0       -0.0590     2.1850   0.0 -0.01 1.9 ! extrapolation based on CG324, CG321 and CG3C52, kevo
CG3C31   0.0       -0.0560     2.0100   0.0 -0.01 1.9 ! cyclopropane JMW (CT2), viv
CG3RC1   0.0       -0.0320     2.0000   0.0 -0.01 1.9 ! alkane (CT1), viv
! "highly specialized amine parameters"
CG3AM0   0.0       -0.0700     1.9700 ! aliphatic amines
CG3AM1   0.0       -0.0780     1.9800 ! aliphatic amines
CG3AM2   0.0       -0.0800     1.9900 ! aliphatic amines
!nitrogens
NG1T1    0.0       -0.1800     1.7900 ! ACN, acetonitrile; 3CYP, 3-cyanopyridine, kevo
NG2D1    0.0       -0.2000     1.8500 ! deprotonated Schiff's base
NG2S0    0.0       -0.2000     1.8500   0.0  -0.0001 1.85 ! PROT AcProNH2, ProNH2, AcProNHCH3 RLD
NG2S1    0.0       -0.2000     1.8500   0.0  -0.20 1.55 ! 1,4 vdW allows the C5 dipeptide minimum to exist
NG2S2    0.0       -0.2000     1.8500 ! PROT
NG2S3    0.0       -0.2000     1.8500 ! PROT
NG2O1    0.0       -0.2000     1.8500 ! NITR, nitrobenzene
NG2P1    0.0       -0.2000     1.8500 ! protonated Schiff's base
NG2R50   0.0       -0.2000     1.8500 ! IMIA, Imidazole from IMIA/HS[DE]; originally from prot backbone - probably not ideal
NG2R51   0.0       -0.2000     1.8500 ! PYRL, Pyrrole; IMIA, Imidazole from IMIA/HS[DE] and INDO/TRP; originally from prot backbone - probably not ideal
NG2R52   0.0       -0.2000     1.8500 ! IMIM, imidazolium from IMIM/HSP; originally from prot backbone - probably not ideal
NG2R53   0.0       -0.2000     1.8500 ! amide in 5-memebered ring (slightly pyramidized), 2PDO, kevo
NG2R60   0.0       -0.0600     1.8900 ! PYR1, pyridine
NG2R61   0.0       -0.2000     1.8500 ! NA
NG2R62   0.0       -0.0500     2.0600 ! PYRM, pyrimidine
NG2RC0   0.0       -0.2000     1.8500 ! 6/5-mem ring bridging N, indolizine, INDZ, kevo
NG301    0.0       -0.0350     2.0000 ! aliphatic amines
NG311    0.0       -0.0450     2.0000 ! aliphatic amines
NG321    0.0       -0.0600     1.9900 ! aliphatic amines
NG331    0.0       -0.0700     1.9800 ! aliphatic amines
NG3C51   0.0       -0.2000     1.8500 ! 2PRL, 2-pyrroline, kevo
NG3N1    0.0       -0.0600     2.0500 ! HDZN, hydrazine, ed
NG3P0    0.0       -0.2000     1.8500 ! LIPID, quarternary amine
NG3P1    0.0       -0.2000     1.8500 ! PIP, tertiary amine
NG3P2    0.0       -0.2000     1.8500 ! N-terminal proline; from +ProNH2  RLD 9/28/90
NG3P3    0.0       -0.2000     1.8500 ! NA
OG2D1    0.0       -0.1200     1.7000   0.0 -0.12 1.40 ! carbonyl. Also consistent with adm, acetaldehyde, 11/08
OG2D2    0.0       -0.1200     1.7000 ! PROT
OG2D3    0.0       -0.0500     1.7000   0.0 -0.12 1.40 ! adm, acetone, 11/08
OG2D4    0.0       -0.1200     1.7000 ! NA
OG2D5    0.0       -0.1650     1.6920 ! carbon dioxide, JES
OG2N1    0.0       -0.1200     1.7000 ! NITR, nitrobenzene
OG2P1    0.0       -0.1200     1.7000 ! NA
OG2R50   0.0       -0.1200     1.7000 ! FURA, furan
OG3R60   0.0       -0.1000     1.6500 ! PY01, PY02, pyran; LJ from THP, sng 1/06
OG301    0.0       -0.1000     1.6500 ! ether; LJ from THP, sng 1/06 !SHOULD WE HAVE A SEPARATE ENOL ETHER??? IF YES, SHOULD WE MERGE IT WITH OG3R60???
OG302    0.0       -0.1000     1.6500 ! ester; LJ from THP, sng 1/06
OG303    0.0       -0.1000     1.6500 ! phosphate/sulfate ester; LJ from THP, sng 1/06
OG304    0.0       -0.1000     1.6500 ! linkage oxygen in pyrophosphate/pyrosulphate
OG311    0.0       -0.1921     1.7650 ! og MeOH and EtOH 1/06 (was -0.1521 1.7682)
OG312    0.0       -0.1200     1.7500 ! PROT, anionic alcohol oxygen
OG3C51   0.0       -0.1000     1.6500 ! THF; LJ from THP, tetrahydropyran sng 1/06
OG3C61   0.0       -0.1000     1.6500 ! DIOX, dioxane; THP, tetrahydropyran sng 1/06 !SHOULD WE MERGE THIS WITH OG3R60???
!OGTIP3   0.0       -0.1521     1.7682 ! TIP3P OXYGEN PARAMETERS
!sulphurs
SG2D1    0.0       -0.5650     2.0500 ! DMTT, dimethyl trithiocarbonate, kevo
SG2R50   0.0       -0.4500     2.0000 ! THIP, thiophene
SG311    0.0       -0.4500     2.0000 ! methanethiol/ethylmethylsulfide pure solvent
SG301    0.0       -0.3800     1.9750 ! dimethyldisulphide pure solvent
SG302    0.0       -0.4700     2.2000 ! methylthiolate to water and F.E. of solvation, adm jr. 6/1/92
SG3O1    0.0       -0.4700     2.1000 ! methylsulfate
SG3O2    0.0       -0.3500     2.0000 ! from SG3O3 (ML Strader, SE Feller, JPC-A106(6),1074(2002)), xxwy
SG3O3    0.0       -0.3500     2.0000 ! ML Strader, SE Feller, JPC-A106(6),1074(2002), sz
!halogens
FGA1     0.0       -0.1350     1.6300 ! fluoro_alkanes
FGA2     0.0       -0.1050     1.6300 ! fluoro_alkanes
FGA3     0.0       -0.0970     1.6000 ! fluoro_alkanes
FGP1     0.0       -0.0970     1.6000 ! Aluminum tetraflouride, ALF4
FGR1     0.0       -0.1200     1.7000 ! aromatic F, 1,3-difluorobenzene pure solvent
CLGA1    0.0       -0.3430     1.9100 ! CLET, DCLE, chloroethane, 1,1-dichloroethane
CLGA3    0.0       -0.3100     1.9100 ! TCLE
CLGR1    0.0       -0.3200     1.9300 ! CHLB, chlorobenzene
BRGA1    0.0       -0.4800     1.9700 ! BRET
BRGA2    0.0       -0.5300     2.0500 ! DBRE
BRGA3    0.0       -0.5400     2.0000 ! TBRE
BRGR1    0.0       -0.4200     2.0700 ! BROM, bromobenzene
IGR1     0.0       -0.5500     2.1900 ! IODB, iodobenzene
!miscellaneous
!DUM      0.0       -0.0000     0.0000 ! dummy atom
!HE       0.0       -0.02127    1.4800 ! helium
!NE       0.0       -0.08545    1.5300 ! neon
PG0      0.0       -0.5850     2.1500 ! neutral phosphate
PG1      0.0       -0.5850     2.1500 ! phosphate -1
PG2      0.0       -0.5850     2.1500 ! phosphate -2
ALG1     0.0       -0.6500     2.0000 ! Aluminum tetraflouride, ALF4


HBOND CUTHB 0.5  ! If you want to do hbond analysis (only), then use
                 ! READ PARAM APPEND CARD
                 ! to append hbond parameters from the file: par_hbond.inp

END
```
