## Supplementary material for "An efficient timer and sizer of biomacromolecular motions": HPNAP MD Simulation Input Files: par_all36_prot.prm

```
*>>>> CHARMM36 All-Hydrogen Parameter File for Proteins <<<<<<<<<<
*>>>>> Includes phi, psi cross term map (CMAP) correction <<<<<<<<
*>>>>>>>>>>>>>>>>>>>>>>>>>> Feb. 2012 <<<<<<<<<<<<<<<<<<<<<<<<<<<<
* All comments to the CHARMM web site: www.charmm.org
*             parameter set discussion forum
*

!references
!
!Robert B. Best, R.B., Xiao Zhu, X., Shim, J., Lopes, P.
!Mittal, J., Feig, M. and MacKerell, A.D., Jr. Optimization of the
!additive CHARMM all-atom protein force field targeting improved
!sampling of the backbone phi, psi and sidechain chi1 and chi2
!dihedral angles. In preparation
!
!MacKerell, A.D., Jr., Feig, M. and Brooks, III, C.L. "Improved
!treatment of the protein backbone in empirical force fields," Journal
!of the American Chemical Society, 126: 698-699, 2004
!
!MacKerell, Jr., A. D.; Bashford, D.; Bellott, M.; Dunbrack Jr., R.L.;
!Evanseck, J.D.; Field, M.J.; Fischer, S.; Gao, J.; Guo, H.; Ha, S.;
!Joseph-McCarthy, D.; Kuchnir, L.; Kuczera, K.; Lau, F.T.K.; Mattos,
!C.; Michnick, S.; Ngo, T.; Nguyen, D.T.; Prodhom, B.; Reiher, III,
!W.E.; Roux, B.; Schlenkrich, M.; Smith, J.C.; Stote, R.; Straub, J.;
!Watanabe, M.; Wiorkiewicz-Kuczera, J.; Yin, D.; Karplus, M.  All-atom
!empirical potential for molecular modeling and dynamics Studies of
!proteins.  Journal of Physical Chemistry B, 1998, 102, 3586-3616.

ATOMS
MASS    31 H      1.00800 ! polar H
MASS    32 HC     1.00800 ! N-ter H
MASS    33 HA     1.00800 ! nonpolar H
MASS    34 HP     1.00800 ! aromatic H
MASS    35 HB1    1.00800 ! backbone H
MASS    36 HB2    1.00800 ! aliphatic backbone H, to CT2
MASS    37 HR1    1.00800 ! his he1, (+) his HG,HD2
MASS    38 HR2    1.00800 ! (+) his HE1
MASS    39 HR3    1.00800 ! neutral his HG, HD2
MASS    40 HS     1.00800 ! thiol hydrogen
MASS    41 HE1    1.00800 ! for alkene; RHC=CR
MASS    42 HE2    1.00800 ! for alkene; H2C=CR
MASS    43 HA1    1.00800 ! alkane, CH, new LJ params (see toppar_all22_prot_aliphatic_c27.str)
MASS    44 HA2    1.00800 ! alkane, CH2, new LJ params (see toppar_all22_prot_aliphatic_c27.str)
MASS    45 HA3    1.00800 ! alkane, CH3, new LJ params (see toppar_all22_prot_aliphatic_c27.str)
MASS    46 C     12.01100 ! carbonyl C, peptide backbone
MASS    47 CA    12.01100 ! aromatic C
MASS    48 CT    12.01100 ! aliphatic sp3 C, new LJ params, no hydrogens, see retinol stream file for parameters
MASS    49 CT1   12.01100 ! aliphatic sp3 C for CH
MASS    50 CT2   12.01100 ! aliphatic sp3 C for CH2
MASS    51 CT2A  12.01100 ! from CT2 (GLU, HSP chi1/chi2 fitting) 05282010, zhu
MASS    52 CT3   12.01100 ! aliphatic sp3 C for CH3
MASS    53 CPH1  12.01100 ! his CG and CD2 carbons
MASS    54 CPH2  12.01100 ! his CE1 carbon
MASS    55 CPT   12.01100 ! trp C between rings
MASS    56 CY    12.01100 ! TRP C in pyrrole ring
MASS    57 CP1   12.01100 ! tetrahedral C (proline CA)
MASS    58 CP2   12.01100 ! tetrahedral C (proline CB/CG)
MASS    59 CP3   12.01100 ! tetrahedral C (proline CD)
MASS    60 CC    12.01100 ! carbonyl C, asn,asp,gln,glu,cter,ct2
MASS    61 CD    12.01100 ! carbonyl C, pres aspp,glup,ct1
MASS    62 CS    12.01100 ! thiolate carbon
MASS    63 CE1   12.01100 ! for alkene; RHC=CR
MASS    64 CE2   12.01100 ! for alkene; H2C=CR
MASS    65 CAI   12.01100 ! aromatic C next to CPT in trp
MASS    66 N     14.00700 ! proline N
MASS    67 NR1   14.00700 ! neutral his protonated ring nitrogen
MASS    68 NR2   14.00700 ! neutral his unprotonated ring nitrogen
MASS    69 NR3   14.00700 ! charged his ring nitrogen
MASS    70 NH1   14.00700 ! peptide nitrogen
MASS    71 NH2   14.00700 ! amide nitrogen
MASS    72 NH3   14.00700 ! ammonium nitrogen
MASS    73 NC2   14.00700 ! guanidinium nitrogen
MASS    74 NY    14.00700 ! TRP N in pyrrole ring
MASS    75 NP    14.00700 ! Proline ring NH2+ (N-terminal)
MASS    76 O     15.99900 ! carbonyl oxygen
MASS    77 OB    15.99900 ! carbonyl oxygen in acetic acid
MASS    78 OC    15.99900 ! carboxylate oxygen
MASS    79 OH1   15.99900 ! hydroxyl oxygen
MASS    80 OS    15.99940 ! ester oxygen
MASS    81 S     32.06000 ! sulphur
MASS    82 SM    32.06000 ! sulfur C-S-S-C type
MASS    83 SS    32.06000 ! thiolate sulfur


BONDS
!
!V(bond) = Kb(b - b0)**2
!
!Kb: kcal/mole/A**2
!b0: A
!
!atom type Kb          b0
!
NH2  CT1   240.000     1.4550 ! From LSN NH2-CT2
!
!Indole/Tryptophan
CA   CAI   305.000     1.3750 ! from CA CA
CAI  CAI   305.000     1.3750 ! atm, methylindole, fit CCDSS
CPT  CA    300.000     1.3600 ! atm, methylindole, fit CCDSS
CPT  CAI   300.000     1.3600 ! atm, methylindole, fit CCDSS
CPT  CPT   360.000     1.3850 ! atm, methylindole, fit CCDSS
CY   CA    350.000     1.3650 ! trj, adm jr., 5/08/91, indole CCDB structure search
CY   CAI   350.000     1.3650 ! from CY CA
CY   CPT   350.000     1.4300 ! atm, methylindole, fit CDS data
CY   CT3   375.000     1.4920 ! atm, methylindole, fit CDS data
CY   CT2   375.000     1.4920 ! atm, methylindole, fit CDS data
HP   CAI   340.000     1.0800 ! from HP CA
HP   CY    350.000     1.0800 ! trp, adm jr., 12/30/91
NY   CA    270.000     1.3700 ! trp, adm jr., 12/30/91
NY   CPT   270.000     1.3700 ! atm, methylindole, from CCDS 1/17/04
NY   H     537.500     0.9760 ! atm, methylindole, 1/17/04
CA   CA    305.000     1.3750 ! ALLOW   ARO
                ! benzene, JES 8/25/89
CE1  CE1   440.000     1.3400   ! 
		! for butene; from propene, yin/adm jr., 12/95
CE1  CE2   500.000     1.3420   ! 
		! for propene, yin/adm jr., 12/95
CE1  CT2   365.000     1.5020   ! 
		! for butene; from propene, yin/adm jr., 12/95
CE1  CT3   383.000     1.5040   ! 
		! for butene, yin/adm jr., 12/95
CE2  CE2   510.000     1.3300   ! 
		! for ethene, yin/adm jr., 12/95
CP1  C     250.000     1.4900 ! ALLOW PRO
                ! 6-31g* AcProNH2, ProNH2, 6-31g*//3-21g AcProNHCH3 RLD 4/23/93
CP1  CC    250.000     1.4900 ! ALLOW PRO
                ! 6-31g* AcProNH2, ProNH2, 6-31g*//3-21g AcProNHCH3 RLD 4/23/93
CP1  CD    200.000     1.4900 ! ALLOW PRO
                ! 6-31g* AcProNH2, ProNH2, 6-31g*//3-21g AcProNHCH3 RLD 4/23/93
CP2  CP1   222.500     1.5270 ! ALLOW PRO
                ! 6-31g* AcProNH2, ProNH2, 6-31g*//3-21g AcProNHCH3 RLD 4/23/93
CP2  CP2   222.500     1.5370 ! ALLOW PRO
                ! 6-31g* AcProNH2, ProNH2, 6-31g*//3-21g AcProNHCH3 RLD 4/23/93
CP3  CP2   222.500     1.5370 ! ALLOW PRO
                ! 6-31g* AcProNH2, ProNH2, 6-31g*//3-21g AcProNHCH3 RLD 4/23/93
CPH1 CPH1  410.000     1.3600 ! ALLOW ARO
                ! histidine, adm jr., 6/27/90
CT1  C     250.000     1.4900 ! ALLOW   ALI PEP POL ARO
                ! Ala Dipeptide ab initio calc's (LK) fixed from 10/90 (5/91)
CT1  CC    200.000     1.5220 ! ALLOW   POL
                ! adm jr. 4/05/91, for asn,asp,gln,glu and cters
CT1  CD    200.000     1.5220 ! ALLOW   POL
                ! adm jr. 5/02/91, acetic acid pure solvent
CT1  CT1   222.500     1.5000 ! ALLOW   ALI
                ! alkane update, adm jr., 3/2/92
CT2  C     250.000     1.4900 ! ALLOW   ALI PEP POL ARO
                ! Ala Dipeptide ab initio calc's (LK) fixed from 10/90 (5/91)
CT2  CA    230.000     1.4900 ! ALLOW   ALI ARO
                ! phe,tyr, JES 8/25/89
CT2  CC    200.000     1.5220 ! ALLOW   POL
                ! adm jr. 4/05/91, for asn,asp,gln,glu and cters
CT2  CD    200.000     1.5220 ! ALLOW   POL
                ! adm jr. 5/02/91, acetic acid pure solvent
CT2  CPH1  229.630     1.5000 ! ALLOW ARO
                ! his, adm jr., 7/22/89, FC from CT2CT, BL from crystals
CT2  CT1   222.500     1.5380 ! ALLOW   ALI
                ! alkane update, adm jr., 3/2/92
CT2  CT2   222.500     1.5300 ! ALLOW   ALI
                ! alkane update, adm jr., 3/2/92
CT3  C     250.000     1.4900 ! ALLOW   ALI PEP POL ARO
                ! Ala Dipeptide ab initio calc's (LK) fixed from 10/90 (5/91)
CT3  CA    230.000     1.4900 ! ALLOW   ALI ARO
                ! toluene, adm jr. 3/7/92
CT3  CC    200.000     1.5220 ! ALLOW   POL
                ! adm jr. 4/05/91, for asn,asp,gln,glu and cters
CT3  CD    200.000     1.5220 ! ALLOW   POL
                ! adm jr. 5/02/91, acetic acid pure solvent
CT3  CPH1  229.630     1.5000 ! ALLOW ARO
                ! his, adm jr., 7/22/89, FC from CT2CT, BL from crystals
CT3  CS    190.000     1.5310 ! ALLOW   SUL
                ! ethylthiolate 6-31+G* geom/freq, adm jr., 6/1/92
CT3  CT1   222.500     1.5380 ! ALLOW   ALI
                ! alkane update, adm jr., 3/2/92
CT3  CT2   222.500     1.5280 ! ALLOW   ALI
                ! alkane update, adm jr., 3/2/92
CT3  CT3   222.500     1.5300 ! ALLOW   ALI
                ! alkane update, adm jr., 3/2/92
H    CD    330.000     1.1100 ! ALLOW   PEP POL ARO
                ! adm jr. 5/02/91, acetic acid pure solvent
HA1  CC    317.130     1.1000 ! ALLOW POL
                ! adm jr., 5/13/91, formamide geometry and vibrations
HA2  CP2   309.000     1.1110 ! ALLOW PRO
                ! 6-31g* AcProNH2, ProNH2, 6-31g*//3-21g AcProNHCH3 RLD 4/23/93
HA2  CP3   309.000     1.1110 ! ALLOW PRO
                ! 6-31g* AcProNH2, ProNH2, 6-31g*//3-21g AcProNHCH3 RLD 4/23/93
HA2  CS    300.000     1.1110 ! ALLOW   SUL
                ! methylthiolate 6-31+G* geom/freq, adm jr., 6/1/92
HA3  CS    300.000     1.1110 ! ALLOW   SUL
                ! methylthiolate 6-31+G* geom/freq, adm jr., 6/1/92
HA1  CT1   309.000     1.1110 ! ALLOW   ALI
                ! alkane update, adm jr., 3/2/92
HA2  CT2   309.000     1.1110 ! ALLOW   ALI
                ! alkane update, adm jr., 3/2/92
HA3  CT3   322.000     1.1110 ! ALLOW   ALI
                ! alkane update, adm jr., 3/2/92
!HA   CY    330.000     1.0800 ! ALLOW   ARO
                ! JWK 05/14/91 new r0 from indole
HE1  CE1   360.500     1.1000   ! 
		! for propene, yin/adm jr., 12/95
HE2  CE2   365.000     1.1000   ! 
		! for ethene, yin/adm jr., 12/95
HB1  CP1   330.000     1.0800 ! ALLOW PRO
                ! 6-31g* AcProNH2, ProNH2, 6-31g*//3-21g AcProNHCH3 RLD 4/23/93
HB1  CT1   330.000     1.0800 ! ALLOW   PEP
                ! Alanine Dipeptide ab initio calc's (LK)
HB2  CT2   330.000     1.0800 ! ALLOW   PEP
                ! Alanine Dipeptide ab initio calc's (LK)
!HB3  CT3   330.000     1.0800 ! ALLOW   PEP
                ! Alanine Dipeptide ab initio calc's (LK)
HP   CA    340.000     1.0800 ! ALLOW   ARO
                ! phe,tyr JES 8/25/89
HR1  CPH1  375.000     1.0830 ! ALLOW ARO
                ! his, adm jr., 6/27/90
HR1  CPH2  340.000     1.0900 ! ALLOW ARO
                ! his, adm jr., 6/28/29
HR2  CPH2  333.000     1.0700 ! ALLOW ARO
                ! his, adm jr., 6/27/90
HR3  CPH1  365.000     1.0830 ! ALLOW ARO
                ! adm jr., 3/24/92, maintain old aliphatic H VDW params
N    C     260.000     1.3000 ! ALLOW PEP POL ARO PRO
                ! 6-31g* AcProNH2, ProNH2, 6-31g*//3-21g AcProNHCH3 RLD 4/23/93
N    CP1   320.000     1.4340 ! ALLOW PRO
                ! 6-31g* AcProNH2, ProNH2, 6-31g*//3-21g AcProNHCH3 RLD 4/23/93
N    CP3   320.000     1.4550 ! ALLOW PRO
                ! 6-31g* AcProNH2, ProNH2, 6-31g*//3-21g AcProNHCH3 RLD 4/23/93
NC2  C     450.000     1.3650 ! ALLOW   PEP POL ARO
                ! mp2/6-311g** mgua vib. data, adm jr., 1/04
NC2  CT2   390.000     1.4900 ! ALLOW   ALI POL
                ! mp2/6-311g** mgua vib. data, adm jr., 1/04
NC2  CT3   390.000     1.4900 ! ALLOW   ALI POL
                ! mp2/6-311g** mgua vib. data, adm jr., 1/04
NC2  HC    455.000     1.0000 ! ALLOW   POL
                ! 405.0->455.0 GUANIDINIUM (KK)
NH1  C     370.000     1.3450 ! ALLOW   PEP POL ARO
                ! Alanine Dipeptide ab initio calc's (LK)
NH1  CT1   320.000     1.4300 ! ALLOW   ALI PEP POL ARO
                ! NMA Gas & Liquid Phase IR Spectra (LK)
NH1  CT2   320.000     1.4300 ! ALLOW   ALI PEP POL ARO
                ! NMA Gas & Liquid Phase IR Spectra (LK)
NH1  CT3   320.000     1.4300 ! ALLOW   ALI PEP POL ARO
                ! NMA Gas & Liquid Phase IR Spectra (LK)
NH1  H     440.000     0.9970 ! ALLOW   PEP POL ARO
                ! Alanine Dipeptide ab initio calc's (LK)
NH1  HC    405.000     0.9800 ! ALLOW   PEP POL ARO
                ! (DS)
NH2  CC    430.000     1.3600 ! ALLOW   PEP POL ARO
                ! adm jr. 4/10/91, acetamide
NH2  CT2   240.000     1.4550
                ! from NH2  CT3, neutral glycine, adm jr.
NH2  CT3   240.000     1.4550 ! ALLOW   POL
                ! methylamine geom/freq, adm jr., 6/2/92
NH2  H     480.000     1.0000 ! ALLOW   POL
                ! adm jr. 8/13/90 acetamide geometry and vibrations
NH2  HC    460.000     1.0000 ! ALLOW   POL
                ! methylamine geom/freq, adm jr., 6/2/92
NH3  CT1   200.000     1.4800 ! ALLOW   ALI POL
                ! new stretch and bend; methylammonium (KK 03/10/92)
NH3  CT2   200.000     1.4800 ! ALLOW   ALI POL
                ! new stretch and bend; methylammonium (KK 03/10/92)
NH3  CT3   200.000     1.4800 ! ALLOW   ALI POL
                ! new stretch and bend; methylammonium (KK 03/10/92)
NH3  HC    403.000     1.0400 ! ALLOW   POL
                ! new stretch and bend; methylammonium (KK 03/10/92)
NP   CP1   320.000     1.4850 ! ALLOW PRO
                ! 6-31g* AcProNH2, ProNH2, 6-31g*//3-21g AcProNHCH3 RLD 4/23/93
NP   CP3   320.000     1.5020 ! ALLOW PRO
                ! 6-31g* AcProNH2, ProNH2, 6-31g*//3-21g AcProNHCH3 RLD 4/23/93
NP   HC    460.000     1.0060 ! ALLOW PRO
                ! 6-31g* AcProNH2, ProNH2, 6-31g*//3-21g AcProNHCH3 RLD 4/23/93
NR1  CPH1  400.000     1.3800 ! ALLOW ARO
                ! his, ADM JR., 7/20/89
NR1  CPH2  400.000     1.3600 ! ALLOW ARO
                ! his, ADM JR., 7/20/89
NR1  H     466.000     1.0000 ! ALLOW ARO
                ! his, ADM JR., 7/20/89
NR2  CPH1  400.000     1.3800 ! ALLOW ARO
                ! his, ADM JR., 7/20/89
NR2  CPH2  400.000     1.3200 ! ALLOW ARO
                ! his, ADM JR., 7/20/89
NR3  CPH1  380.000     1.3700 ! ALLOW ARO
                ! his, adm jr., 6/28/90
NR3  CPH2  380.000     1.3200 ! ALLOW ARO
                ! his, adm jr., 6/27/90
NR3  H     453.000     1.0000 ! ALLOW ARO
                ! his, adm jr., 6/27/90
O    C     620.000     1.2300 ! ALLOW   PEP POL ARO
                ! Peptide geometry, condensed phase (LK)
O    CC    650.000     1.2300 ! ALLOW   PEP POL ARO
                ! adm jr. 4/10/91, acetamide
OB   CC    750.000     1.2200 ! ALLOW   PEP POL ARO
                ! adm jr., 10/17/90, acetic acid vibrations and geom.
OB   CD    750.000     1.2200 ! ALLOW   PEP POL ARO
                ! adm jr. 5/02/91, acetic acid pure solvent
OC   CA    525.000     1.2600 ! ALLOW   PEP POL ARO ION
                ! adm jr. 8/27/91, phenoxide
OC   CC    525.000     1.2600 ! ALLOW   PEP POL ARO ION
                ! adm jr. 7/23/91, acetic acid
OC   CT2   450.000     1.3300 ! ALLOW   ALC
                ! ethoxide 6-31+G* geom/freq, adm jr., 6/1/92
OC   CT3   450.000     1.3300 ! ALLOW   ALC
                ! methoxide 6-31+G* geom/freq, adm jr., 6/1/92
OH1  CA    334.300     1.4110 ! ALLOW   ARO ALC
                ! MeOH, EMB 10/10/89,
OH1  CD    230.000     1.4000 ! ALLOW   PEP POL ARO ALC
                ! adm jr. 5/02/91, acetic acid pure solvent
OH1  CT1   428.000     1.4200 ! ALLOW   ALI ALC ARO
                ! methanol vib fit EMB 11/21/89
OH1  CT2   428.000     1.4200 ! ALLOW   ALI ALC ARO
                ! methanol vib fit EMB 11/21/89
OH1  CT3   428.000     1.4200 ! ALLOW   ALI ALC ARO
                ! methanol vib fit EMB 11/21/89
OH1  H     545.000     0.9600 ! ALLOW   ALC ARO
                ! EMB 11/21/89 methanol vib fit
OS   CD    150.000     1.3340 ! ALLOW POL PEP
                ! adm jr. 5/02/91, acetic acid pure solvent
OS   CT3   340.000     1.4300 ! ALLOW POL PEP
                ! adm jr., 4/05/91, for PRES CT1 from methylacetate
S    CT2   198.000     1.8180 ! ALLOW   ALI SUL ION
                ! fitted to C-S s   9/26/92 (FL)
S    CT3   240.000     1.8160 ! ALLOW   ALI SUL ION
                ! fitted to C-S s   9/26/92 (FL)
S    HS    275.000     1.3250 ! ALLOW   SUL ION
                ! methanethiol pure solvent, adm jr., 6/22/92
SM   CT2   214.000     1.8160 ! ALLOW   SUL ION
                ! improved CSSC surface in DMDS  5/15/92 (FL)
SM   CT3   214.000     1.8160 ! ALLOW   SUL ION
                ! improved CSSC surface in DMDS  5/15/92 (FL)
SM   SM    173.000     2.0290 ! ALLOW   SUL ION
                ! improved CSSC surface in DMDS  5/15/92 (FL)
SS   CS    205.000     1.8360 ! ALLOW   SUL
                ! methylthiolate 6-31+G* geom/freq, adm jr., 6/1/92
HR1  CD    330.000     1.1100 ! acetaldehyde, benzaldehyde, 3ALP
O    CD    720.000     1.2050 ! acetaldehyde, benzaldehyde, 3ALP. from stream/toppar_all27_na_bkb_modifications.str
CT2A CT1   222.500     1.5380 ! from CT2  CT1, Zhu
CT2  CT2A  222.500     1.5300 ! from CT2  CT2, Zhu
CT2A HA2   309.000     1.1110 ! from HA2  CT2, Zhu
CT2A CPH1  229.630     1.5000 ! from CT2  CPH1, Zhu
!ASP, CT2->CT2A
CT2A CC    200.000     1.5220 ! from CT2  CC, jshim

ANGLES
!
!V(angle) = Ktheta(Theta - Theta0)**2
!
!V(Urey-Bradley) = Kub(S - S0)**2
!
!Ktheta: kcal/mole/rad**2
!Theta0: degrees
!Kub: kcal/mole/A**2 (Urey-Bradley)
!S0: A
!
!atom types     Ktheta    Theta0   Kub     S0
!
H    NH2  CT1   50.000    111.00              ! From LSN HC-NH2-CT2
NH2  CT1  CT2   67.700    110.00              ! From LSN NH2-CT2-CT2
NH2  CT1  CT3   67.700    110.00              ! From LSN NH2-CT2-CT2
CT1  CD   OH1   55.000    110.50              ! From ASPP CT2-CD-OH1
CT3  CT1  CD    52.000    108.00              ! Ala cter
NH2  CT1  HB1   38.000    109.50   50.00   2.1400 ! From LSN NH2-CT2-HA
NH2  CT1  C     50.000    107.00              ! From ALA Dipep. NH1-CT2-C
!
!Indole/Tryptophan
CAI  CAI  CA    40.000    120.00   35.00   2.41620 ! from CA CA CA
CAI  CA   CA    40.000    120.00   35.00   2.41620 ! from CA CA CA
CPT  CA   CA    50.000    113.20 ! atm, methylindole, 1/17/04
CPT  CPT  CA    50.000    110.00 ! atm, methylindole, 1/17/04
CPT  CAI  CA    50.000    113.20 ! atm, methylindole, 1/17/04
CPT  CPT  CAI   50.000    110.00 ! atm, methylindole, 1/17/04
CPT  CY   CA    85.000    106.40   25.00   2.26100 ! atm, methylindole, 1/17/04
CPT  NY   CA    85.000    112.00 ! atm, methylindole, 1/17/04
CT2  CY   CA    30.000    127.00 ! atm, methylindole, CT3  CY   CA
CT2  CY   CPT   30.000    126.70 ! atm, methylindole, 1/17/04
CT3  CY   CA    30.000    127.00 ! atm, methylindole, CT3  CY   CA
CT3  CY   CPT   30.000    126.70 ! atm, methylindole, 1/17/04
CY   CPT  CA   130.000    133.50 ! atm, methylindole, 1/17/04
CY   CPT  CAI  130.000    133.50 ! atm, methylindole, 1/17/04
CY   CPT  CPT   85.000    108.00 ! atm, methylindole, 1/17/04
CY   CT2  CT1   58.350    114.00 ! from TRP crystal, JWK
CY   CT2  CT3   58.350    114.00 ! from TRP crystal, JWK
H    NY   CA    28.000    126.00 ! trp, adm jr., 12/30/91
H    NY   CAI   28.000    126.00 ! trp, adm jr., 12/30/91
H    NY   CPT   28.000    126.00 ! trp, adm jr., 12/30/91
HA2  CT2  CY    55.000    109.50 ! atm, methylindole, 1/17/04
HA3  CT3  CY    55.000    109.50 ! atm, methylindole, 1/17/04
HP   CA   CAI   30.000    120.00   22.00   2.15250 ! from HP CA CA
HP   CAI  CA    30.000    120.00   22.00   2.15250 ! from HP CA CA
HP   CA   CPT   30.000    122.00   22.00   2.14600 ! trp, adm jr., 12/30/91
HP   CAI  CPT   30.000    122.00   22.00   2.14600 ! from HP CA CPT
HP   CA   CY    32.000    125.00   25.00   2.17300 ! JWK 05/14/91 new theta0 and r0UB from indole
HP   CY   CA    32.000    126.40   25.00   2.18600 ! trp, adm jr., 12/30/91
HP   CY   CPT   32.000    126.40   25.00   2.25500 ! JWK 05/14/91 new theta0 and r0UB from indole
NY   CA   CY    85.000    110.50   25.00   2.24000 ! trp, adm jr., 12/30/91
NY   CA   HP    32.000    125.00   25.00   2.17700 ! JWK 05/14/91 new theta0 and r0UB from indole
NY   CPT  CA   130.000    129.50 ! atm, methylindole, 1/17/04
NY   CPT  CAI  130.000    129.50 ! atm, methylindole, 1/17/04
NY   CPT  CPT   95.000    107.40 ! atm, methylindole, 1/17/04
CA   CA   CA    40.000    120.00   35.00   2.41620 ! ALLOW   ARO
                ! JES 8/25/89
CE1  CE1  CT2    48.00    123.50   !
                ! for 2-butene, yin/adm jr., 12/95
CE1  CE1  CT3    48.00    123.50   ! 
		! for 2-butene, yin/adm jr., 12/95
CE1  CT2  CT3    32.00    112.20   ! 
		! for 1-butene; from propene, yin/adm jr., 12/95
CE2  CE1  CT2    48.00    126.00   ! 
		! for 1-butene; from propene, yin/adm jr., 12/95
CE2  CE1  CT3    47.00    125.20   ! 
		! for propene, yin/adm jr., 12/95
CP1  N    C      60.000   117.0000 ! ALLOW PRO
                ! 6-31g* AcProNH2, ProNH2, 6-31g*//3-21g AcProNHCH3 RLD 4/23/93
CP2  CP1  C      52.000   112.3000 ! ALLOW PRO
                ! 6-31g* AcProNH2, ProNH2, 6-31g*//3-21g AcProNHCH3 RLD 4/23/93
CP2  CP1  CC     52.000   112.3000 ! ALLOW PRO
                ! 6-31g* AcProNH2, ProNH2, 6-31g*//3-21g AcProNHCH3 RLD 4/23/93
CP2  CP1  CD     50.000   112.3000 ! ALLOW PRO PEP
                ! 6-31g* AcProNH2, ProNH2, 6-31g*//3-21g AcProNHCH3 RLD 4/23/93
CP2  CP2  CP1    70.000   108.5000 ! ALLOW PRO
                ! 6-31g* AcProNH2, ProNH2, 6-31g*//3-21g AcProNHCH3 RLD 4/23/93
CP3  CP2  CP2    70.000   108.5000 ! ALLOW PRO
                ! 6-31g* AcProNH2, ProNH2, 6-31g*//3-21g AcProNHCH3 RLD 4/23/93
CP3  N    C      60.000   117.0000 ! ALLOW PRO
                ! 6-31g* AcProNH2, ProNH2, 6-31g*//3-21g AcProNHCH3 RLD 4/23/93
CP3  N    CP1   100.000   114.2000 ! ALLOW PRO
                ! 6-31g* AcProNH2, ProNH2, 6-31g*//3-21g AcProNHCH3 RLD 4/23/93
CP3  NP   CP1   100.000   111.0000 ! ALLOW PRO
                ! 6-31g* AcProNH2, ProNH2, 6-31g*//3-21g AcProNHCH3 RLD 4/23/93
CPH2 NR1  CPH1  130.000   107.5000 ! ALLOW ARO
                ! his, adm jr., 6/27/90
CPH2 NR2  CPH1  130.000   104.0000 ! ALLOW ARO
                ! his, adm jr., 6/27/90
CPH2 NR3  CPH1  145.000   108.0000 ! ALLOW ARO
                ! his, ADM JR., 7/20/89
CT1  CT1  C      52.000   108.0000 ! ALLOW   ALI PEP POL ARO
                ! Alanine Dipeptide ab initio calc's (LK)
CT1  CT1  CC     52.000   108.0000 ! ALLOW   ALI PEP POL ARO
                ! adm jr. 4/05/91, for asn,asp,gln,glu and cters
CT1  CT1  CD     52.000   108.0000 ! ALLOW   ALI PEP POL ARO
                ! adm jr. 6/27/2012, for Thr with CT1 patch
CT1  CT1  CT1   53.350    111.00    8.00   2.56100 ! ALLOW ALI
                ! alkane update, adm jr., 3/2/92
CT1  CT2  CA     51.800   107.5000 ! ALLOW   ALI ARO
                ! PARALLH19 (JES)
CT1  CT2  CC     52.000   108.0000 ! ALLOW   ALI PEP POL ARO
                ! adm jr. 4/05/91, for asn,asp,gln,glu and cters
CT1  CT2  CD     52.000   108.0000 ! ALLOW   ALI PEP POL ARO
                ! adm jr. 5/02/91, acetic acid pure solvent
CT1  CT2  CPH1   58.350   113.0000 ! ALLOW ARO
                ! his, ADM JR., 7/22/89, from CT2CT2CT, U-B omitted
CT1  CT2  CT1   58.350    113.50   11.16   2.56100 ! ALLOW   ALI
                ! alkane frequencies (MJF), alkane geometries (SF)
CT1  NH1  C      50.000   120.0000 ! ALLOW   ALI PEP POL ARO
                ! NMA Vib Modes (LK)
CT2  CA   CA     45.800   122.3000 ! ALLOW   ALI ARO
                ! PARALLH19 (JES)
CT2  CPH1 CPH1   45.800   130.0000 ! ALLOW ARO
                ! his, ADM JR., 7/22/89, FC=>CT2CA CA,BA=> CRYSTALS
CT2  CT1  C      52.000   108.0000 ! ALLOW   ALI PEP POL ARO
                ! Alanine Dipeptide ab initio calc's (LK)
CT2  CT1  CC     52.000   108.0000 ! ALLOW   ALI PEP POL ARO
                ! adm jr. 4/05/91, for asn,asp,gln,glu and cters
CT2A CT1  CC     52.000   108.0000 ! ALLOW   ALI PEP POL ARO
                ! adm jr. 4/05/91, for asn,asp,gln,glu and cters
CT2  CT1  CD     52.000   108.0000 ! ALLOW   ALI PEP POL ARO
                ! adm jr. 5/02/91, acetic acid pure solvent
CT2  CT1  CT1   53.350    111.00    8.00   2.56100 ! ALLOW   ALI
                ! alkane update, adm jr., 3/2/92
CT2  CT2  C      52.000   108.0000 ! ALLOW   ALI PEP POL ARO
                ! from CT2  CT1  C, for lactams, adm jr.
CT2  CT2  CC     52.000   108.0000 ! ALLOW   ALI PEP POL ARO
                ! adm jr. 4/05/91, for asn,asp,gln,glu and cters
CT3  CT2  CC     52.000   108.0000 ! ALLOW   ALI PEP POL ARO
                ! adm jr. 4/05/91, for asn,asp,gln,glu and cters
CT2  CT2  CD     52.000   108.0000 ! ALLOW   ALI PEP POL ARO
                ! adm jr. 5/02/91, acetic acid pure solvent
CT2A CT2  CD     52.000   108.0000 ! for GLUP, ZHU
CT2  CT2  CT1   58.350    113.50   11.16   2.56100 ! ALLOW   ALI
                ! alkane frequencies (MJF), alkane geometries (SF)
CT2  CT2  CT2   58.350    113.60   11.16   2.56100 ! ALLOW   ALI
                ! alkane update, adm jr., 3/2/92
CT2  CT3  CT1   58.350    113.50   11.16   2.56100 ! ALLOW   ALI
                ! alkane frequencies (MJF), alkane geometries (SF)
CT2  NC2  C      62.300   120.0000 ! ALLOW   ALI POL PEP ARO
                ! 107.5->120.0 to make planar Arg (KK)
CT2  NH1  C      50.000   120.0000 ! ALLOW   ALI PEP POL ARO
                ! NMA Vib Modes (LK)
CT2  OS   CD    40.000    109.60   30.00   2.26510 ! ALLOW  POL PEP
                ! adm jr. 5/02/91, acetic acid pure solvent
CT3  CA   CA     45.800   122.3000 ! ALLOW   ALI ARO
                ! toluene, adm jr., 3/7/92
CT3  CPH1 CPH1   45.800   130.0000 ! ALLOW ARO
                ! his, ADM JR., 7/22/89, FC=>CT2CA CA,BA=> CRYSTALS
CT3  CT1  C      52.000   108.0000 ! ALLOW   ALI PEP POL ARO
                ! Alanine Dipeptide ab initio calc's (LK)
CT3  CT1  CC     52.000   108.0000 ! ALLOW   ALI PEP POL ARO
                ! adm jr. 4/09/92, for ALA cter
CT3  CT1  CT1   53.350    108.50    8.00   2.56100 ! ALLOW   ALI
                ! alkane update, adm jr., 3/2/92
CT3  CT1  CT2   53.350    114.00    8.00   2.56100 ! ALLOW   ALI
                ! alkane update, adm jr., 3/2/92
CT3  CT1  CT3   53.350    114.00    8.00   2.56100 ! ALLOW   ALI
                ! alkane update, adm jr., 3/2/92
CT3  CT2  CA     51.800   107.5000 ! ALLOW   ALI ARO
                ! ethylbenzene, adm jr., 3/7/92
CT3  CT2  CPH1   58.350   113.0000 ! ALLOW ARO
                ! his, ADM JR., 7/22/89, from CT2CT2CT, U-B omitted
CT3  CT2  CT1   58.350    113.50   11.16   2.56100 ! ALLOW   ALI
                ! alkane frequencies (MJF), alkane geometries (SF)
CT3  CT2  CT2   58.000    115.00    8.00   2.56100 ! ALLOW   ALI
                ! alkane update, adm jr., 3/2/92
CT3  CT2  CT3   53.350    114.00    8.00   2.56100 ! ALLOW   ALI
                ! alkane update, adm jr., 3/2/92
CT3  NC2  C      62.300   120.0000 ! ALLOW   ALI POL PEP ARO
                ! methylguanidinium, adm jr., 3/26/92
CT3  NH1  C      50.000   120.0000 ! ALLOW   ALI PEP POL ARO
                ! NMA Vib Modes (LK)
CT3  OS   CD    40.000    109.60   30.00   2.26510 ! ALLOW  POL PEP
                ! adm jr. 5/02/91, acetic acid pure solvent
CT3  S    CT2    34.000    95.0000 ! ALLOW   ALI SUL ION
                ! expt. MeEtS,    3/26/92 (FL)
H    NH1  C      34.000   123.0000 ! ALLOW   PEP POL ARO
                ! NMA Vib Modes (LK)
H    NH1  CT1    35.000   117.0000 ! ALLOW   PEP POL ARO ALI
                ! NMA Vibrational Modes (LK)
H    NH1  CT2    35.000   117.0000 ! ALLOW   PEP POL ARO ALI
                ! NMA Vibrational Modes (LK)
H    NH1  CT3    35.000   117.0000 ! ALLOW   PEP POL ARO ALI
                ! NMA Vibrational Modes (LK)
H    NH2  CC     50.000   120.0000 ! ALLOW   POL PEP ARO
                ! his, adm jr. 8/13/90 acetamide geometry and vibrations
H    NH2  H      23.000   120.0000 ! ALLOW   POL
                ! adm jr. 8/13/90 acetamide geometry and vibrations
H    NR1  CPH1  30.000    125.50   20.00   2.15000 ! ALLOW ARO
                ! his, adm jr., 6/27/90
H    NR1  CPH2  30.000    127.00   20.00   2.14000 ! ALLOW ARO
                ! his, adm jr., 6/27/90
H    NR3  CPH1  25.000    126.00   15.00   2.13000 ! ALLOW ARO
                ! his, adm jr., 6/27/90
H    NR3  CPH2  25.000    126.00   15.00   2.09000 ! ALLOW ARO
                ! his, adm jr., 6/27/90
H    OH1  CA     65.000   108.0000 ! ALLOW   ALC ARO
                ! JES 8/25/89 phenol
H    OH1  CD     55.000   115.0000 ! ALLOW   ALC ARO PEP POL
                ! adm jr. 5/02/91, acetic acid pure solvent
H    OH1  CT1    57.500   106.0000 ! ALLOW   ALC ARO ALI
                ! methanol vib fit EMB 11/21/89
H    OH1  CT2    57.500   106.0000 ! ALLOW   ALC ARO ALI
                ! methanol vib fit EMB 11/21/89
H    OH1  CT3    57.500   106.0000 ! ALLOW   ALC ARO ALI
                ! methanol vib fit EMB 11/21/89
HA2  CP2  CP1   33.430    110.10   22.53   2.17900 ! ALLOW ALI PRO
                ! 6-31g* AcProNH2, ProNH2, 6-31g*//3-21g AcProNHCH3 RLD 4/23/93
HA2  CP2  CP2   26.500    110.10   22.53   2.17900 ! ALLOW ALI PRO
                ! 6-31g* AcProNH2, ProNH2, 6-31g*//3-21g AcProNHCH3 RLD 4/23/93
HA2  CP2  CP3   26.500    110.10   22.53   2.17900 ! ALLOW ALI PRO
                ! 6-31g* AcProNH2, ProNH2, 6-31g*//3-21g AcProNHCH3 RLD 4/23/93
HA2  CP2  HA2   35.500    109.00    5.40   1.80200 ! ALLOW ALI PRO
                ! 6-31g* AcProNH2, ProNH2, 6-31g*//3-21g AcProNHCH3 RLD 4/23/93
HA2  CP3  CP2   26.500    110.10   22.53   2.17900 ! ALLOW ALI PRO
                ! 6-31g* AcProNH2, ProNH2, 6-31g*//3-21g AcProNHCH3 RLD 4/23/93
HA2  CP3  HA2   35.500    109.00    5.40   1.80200 ! ALLOW ALI PRO
                ! 6-31g* AcProNH2, ProNH2, 6-31g*//3-21g AcProNHCH3 RLD 4/23/93
HA2  CS   CT3   34.600    110.10   22.53   2.17900 ! ALLOW SUL
                ! ethylthiolate 6-31+G* geom/freq, adm jr., 6/1/92
HA2  CS   HA2   35.500    108.40   14.00   1.77500 ! ALLOW SUL
                ! methylthiolate 6-31+G* geom/freq, adm jr., 6/1/92
HA3  CS   HA3   35.500    108.40   14.00   1.77500 ! ALLOW SUL
                ! methylthiolate 6-31+G* geom/freq, adm jr., 6/1/92
HA1  CT1  C     33.000    109.50   30.00   2.16300 ! ALLOW   ALI PEP POL ARO
                ! alanine dipeptide, LK, replaced, adm jr., 5/09/91
HA1  CT1  CD    33.000    109.50   30.00   2.16300 ! ALLOW   ALI PEP POL ARO
                ! adm jr. 5/02/91, acetic acid pure solvent
HA1  CT1  CT1   34.500    110.10   22.53   2.17900 ! ALLOW   ALI
                ! alkane update, adm jr., 3/2/92
HA1  CT1  CT2   34.500    110.10   22.53   2.17900 ! ALLOW   ALI
                ! alkane update, adm jr., 3/2/92
HA1  CT1  CT3   34.500    110.10   22.53   2.17900 ! ALLOW   ALI
                ! alkane update, adm jr., 3/2/92
HA1  CT1  HA1   35.500    109.00    5.40   1.80200 ! TEST for test cpd
                ! based on HA   CT2  HA
HA2  CT2  C     33.000    109.50   30.00   2.16300 ! ALLOW   ALI PEP POL ARO
                ! alanine dipeptide, LK, replaced, adm jr., 5/09/91
HA2  CT2  CA     49.300   107.5000 ! ALLOW   ALI ARO
                ! PARALLH19 (JES)
HA2  CT2  CC    33.000    109.50   30.00   2.16300 ! ALLOW   ALI PEP POL ARO
                ! adm jr. 4/05/91, for asn,asp,gln,glu and cters
HA2  CT2  CD    33.000    109.50   30.00   2.16300 ! ALLOW   ALI PEP POL ARO
                ! adm jr. 5/02/91, acetic acid pure solvent
HA2  CT2  CE1    45.00    111.50   ! 
		! for 1-butene; from propene, yin/adm jr., 12/95
HA2  CT2  CPH1   33.430   109.5000 ! ALLOW ARO
                ! his, ADM JR., 7/22/89, from CT2CT2HA, U-B OMITTED
HA2  CT2  CT1   26.500    110.10   22.53   2.17900 ! ALLOW   ALI
                ! alkane frequencies (MJF), alkane geometries (SF)
HA2  CT2  CT2   26.500    110.10   22.53   2.17900 ! ALLOW   ALI
                ! alkane update, adm jr., 3/2/92
HA2  CT2  CT3   34.600    110.10   22.53   2.17900 ! ALLOW   ALI
                ! alkane update, adm jr., 3/2/92
HA2  CT2  HA2   35.500    109.00    5.40   1.80200 ! ALLOW   ALI
                ! alkane update, adm jr., 3/2/92
HA3  CT3  C     33.000    109.50   30.00   2.16300 ! ALLOW   ALI PEP POL ARO
                ! alanine dipeptide, LK, replaced, adm jr., 5/09/91
HA3  CT3  CA     49.300   107.5000 ! ALLOW   ALI ARO
                ! toluene, adm jr. 3/7/92
HA3  CT3  CC    33.000    109.50   30.00   2.16300 ! ALLOW   ALI PEP POL ARO
                ! adm jr. 4/05/91, for asn,asp,gln,glu and cters
HA3  CT3  CD    33.000    109.50   30.00   2.16300 ! ALLOW   ALI PEP POL ARO
                ! adm jr. 5/02/91, acetic acid pure solvent
HA3  CT3  CE1    42.00    111.50   ! 
		! for 2-butene, yin/adm jr., 12/95
HA3  CT3  CPH1   33.430   109.5000 ! ALLOW ARO
                ! his, ADM JR., 7/22/89, from CT2CT2HA, U-B OMITTED
HA3  CT3  CS    34.600    110.10   22.53   2.17900 ! ALLOW SUL
                ! ethylthiolate 6-31+G* geom/freq, adm jr., 6/1/92
HA3  CT3  CT1   33.430    110.10   22.53   2.17900 ! ALLOW   ALI
                ! alkane frequencies (MJF), alkane geometries (SF)
HA3  CT3  CT2   34.600    110.10   22.53   2.17900 ! ALLOW   ALI
                ! alkane update, adm jr., 3/2/92
HA3  CT3  CT3   37.500    110.10   22.53   2.17900 ! ALLOW   ALI
                ! alkane update, adm jr., 3/2/92
HA3  CT3  HA3   35.500    108.40    5.40   1.80200 ! ALLOW   ALI
                ! alkane update, adm jr., 3/2/92
HE1  CE1  CE1    52.00    119.50   ! 
		! for 2-butene, yin/adm jr., 12/95
HE1  CE1  CE2    42.00    118.00   ! 
		! for propene, yin/adm jr., 12/95
HE1  CE1  CT2    40.00    116.00   ! 
		! for 1-butene; from propene, yin/adm jr., 12/95
HE1  CE1  CT3    22.00    117.00   ! 
		! for propene, yin/adm jr., 12/95
HE2  CE2  CE1    45.00    120.50   ! 
		! for propene, yin/adm jr., 12/95
HE2  CE2  CE2    55.50    120.50   ! 
		! for ethene, yin/adm jr., 12/95
HE2  CE2  HE2    19.00    119.00   ! 
		! for propene, yin/adm jr., 12/95
HB1  CP1  C      50.000   112.0000 ! ALLOW PEP PRO
                ! 6-31g* AcProNH2, ProNH2, 6-31g*//3-21g AcProNHCH3 RLD 4/23/93
HB1  CP1  CC     50.000   112.0000 ! ALLOW PEP PRO
                ! 6-31g* AcProNH2, ProNH2, 6-31g*//3-21g AcProNHCH3 RLD 4/23/93
HB1  CP1  CD     50.000   112.0000 ! ALLOW PEP POL PRO
                ! 6-31g* AcProNH2, ProNH2, 6-31g*//3-21g AcProNHCH3 RLD 4/23/93
HB1  CP1  CP2    35.000   118.0000 ! ALLOW PEP PRO
                ! 6-31g* AcProNH2, ProNH2, 6-31g*//3-21g AcProNHCH3 RLD 4/23/93
HB1  CT1  C      50.000   109.5000 ! ALLOW  PEP
                ! Alanine Dipeptide ab initio calc's (LK)
HB1  CT1  CC     50.000   109.5000 ! ALLOW  PEP POL
                ! adm jr. 4/05/91, for asn,asp,gln,glu and cters
HB1  CT1  CD     50.000   109.5000 ! ALLOW  PEP POL
                ! adm jr. 5/02/91, acetic acid pure solvent
HB1  CT1  CT1    35.000   111.0000 ! ALLOW  PEP
                ! Alanine Dipeptide ab initio calc's (LK)
HB1  CT1  CT2    35.000   111.0000 ! ALLOW  PEP
                ! Alanine Dipeptide ab initio calc's (LK)
HB1  CT1  CT3    35.000   111.0000 ! ALLOW  PEP
                ! Alanine Dipeptide ab initio calc's (LK)
HB2  CT2  C      50.000   109.5000 ! ALLOW  PEP
                ! Alanine Dipeptide ab initio calc's (LK)
HB2  CT2  CC     50.000   109.5000 ! ALLOW  PEP POL
                ! adm jr. 4/05/91, for asn,asp,gln,glu and cters
HB2  CT2  CD     50.000   109.5000 ! ALLOW  PEP POL
                ! adm jr. 5/02/91, acetic acid pure solvent
HB2  CT2  HB2    36.000   115.0000 ! ALLOW   PEP
                ! Alanine Dipeptide ab initio calc's (LK)
HC   NC2  C      49.000   120.0000 ! ALLOW   POL PEP ARO
                ! 35.3->49.0 GUANIDINIUM (KK)
HC   NC2  CT2    40.400   120.0000 ! ALLOW   POL ALI
                ! 107.5->120.0 to make planar Arg (KK)
HC   NC2  CT3    40.400   120.0000 ! ALLOW   POL ALI
                ! methylguanidinium, adm jr., 3/26/92
HC   NC2  HC     25.000   120.0000 ! ALLOW   POL
                ! 40.0->25.0 GUANIDINIUM (KK)
HC   NH2  CT2    50.000   111.0000 ! ALLOW   POL
                ! from HC NH2 CT3, neutral glycine, adm jr.
HC   NH2  CT3    50.000   111.0000 ! ALLOW   POL
                ! methylamine geom/freq, adm jr., 6/2/92
HC   NH2  HC     39.000   106.5000 ! ALLOW   POL
                ! 40.0->25.0 GUANIDINIUM (KK)
HC   NH3  CT1   30.000    109.50   20.00   2.07400 ! ALLOW   POL ALI
                ! new stretch and bend; methylammonium (KK 03/10/92)
HC   NH3  CT2   30.000    109.50   20.00   2.07400 ! ALLOW   POL ALI
                ! new stretch and bend; methylammonium (KK 03/10/92)
HC   NH3  CT3   30.000    109.50   20.00   2.07400 ! ALLOW   POL ALI
                ! new stretch and bend; methylammonium (KK 03/10/92)
HC   NH3  HC     44.000   109.5000 ! ALLOW   POL
                ! new stretch and bend; methylammonium (KK 03/10/92)
HC   NP   CP1   33.000    109.50    4.00   2.05600 ! ALLOW POL ALI PRO
                ! 6-31g* AcProNH2, ProNH2, 6-31g*//3-21g AcProNHCH3 RLD 4/23/93
HC   NP   CP3   33.000    109.50    4.00   2.05600 ! ALLOW POL ALI PRO
                ! 6-31g* AcProNH2, ProNH2, 6-31g*//3-21g AcProNHCH3 RLD 4/23/93
HC   NP   HC     51.000   107.5000 ! ALLOW PRO
                ! 6-31g* AcProNH2, ProNH2, 6-31g*//3-21g AcProNHCH3 RLD 4/23/93
HP   CA   CA    30.000    120.00   22.00   2.15250 ! ALLOW   ARO
                ! JES 8/25/89 benzene
HR1  CPH1 CPH1  22.000    130.00   15.00   2.21500 ! ALLOW ARO
                ! adm jr., 6/27/90, his
HR3  CPH1 CPH1  25.000    130.00   20.00   2.20000 ! ALLOW ARO
                ! adm jr., 3/24/92, maintain old aliphatic H VDW params
HS   S    CT2    38.800    95.0000 ! ALLOW   SUL ION ALI
                ! methanethiol pure solvent, adm jr., 6/22/92
HS   S    CT3    43.000    95.0000 ! ALLOW   SUL ION ALI
                ! methanethiol pure solvent, adm jr., 6/22/92
N    C    CP1    20.000   112.5000 ! ALLOW PRO
                ! 6-31g* AcProNH2, ProNH2, 6-31g*//3-21g AcProNHCH3 RLD 4/23/93
N    C    CT1    20.000   112.5000 ! ALLOW ALI PEP POL ARO PRO
                ! 6-31g* AcProNH2, ProNH2, 6-31g*//3-21g AcProNHCH3 RLD 4/23/93
N    C    CT2    20.000   112.5000 ! ALLOW ALI PEP POL ARO PRO
                ! 6-31g* AcProNH2, ProNH2, 6-31g*//3-21g AcProNHCH3 RLD 4/23/93
N    C    CT3    20.000   112.5000 ! ALLOW ALI PEP POL ARO PRO
                ! 6-31g* AcProNH2, ProNH2, 6-31g*//3-21g AcProNHCH3 RLD 4/23/93
N    CP1  C      50.000   108.2000 ! ALLOW PRO
                ! 6-31g* AcProNH2, ProNH2, 6-31g*//3-21g AcProNHCH3 RLD 4/23/93
N    CP1  CC     50.000   108.2000 ! ALLOW PRO
                ! 6-31g* AcProNH2, ProNH2, 6-31g*//3-21g AcProNHCH3 RLD 4/23/93
N    CP1  CD     50.000   108.2000 ! ALLOW PRO PEP
                ! 6-31g* AcProNH2, ProNH2, 6-31g*//3-21g AcProNHCH3 RLD 4/23/93
N    CP1  CP2    70.000   110.8000 ! ALLOW PRO
                ! 6-31g* AcProNH2, ProNH2, 6-31g*//3-21g AcProNHCH3 RLD 4/23/93
N    CP1  HB1    48.000   112.0000 ! ALLOW PEP PRO
                ! 6-31g* AcProNH2, ProNH2, 6-31g*//3-21g AcProNHCH3 RLD 4/23/93
N    CP3  CP2    70.000   110.5000 ! ALLOW PRO
                ! 6-31g* AcProNH2, ProNH2, 6-31g*//3-21g AcProNHCH3 RLD 4/23/93
N    CP3  HA2    48.000   108.0000 ! ALLOW PEP PRO
                ! 6-31g* AcProNH2, ProNH2, 6-31g*//3-21g AcProNHCH3 RLD 4/23/93
NC2  C    NC2   40.000    120.00   70.00   2.31
                ! mp2/6-311g** mgua vib data, adm jr., 1/04
                ! N-N distances: 2.29001, 2.31146, 2.33240
NC2  CT2  CT2    67.700   107.5000 ! ALLOW   ALI POL
                ! arg, (DS)
NC2  CT2  HA2    56.500   107.5000 ! ALLOW   ALI POL
                ! mp2/6-311g** mgua vib data, adm jr., 1/04
NC2  CT3  HA3    56.5000   107.5000 ! ALLOW   ALI POL
                ! mp2/6-311g** mgua vib data, adm jr., 1/04
NH1  C    CP1    80.000   116.5000 ! ALLOW PEP PRO
                ! 6-31g* AcProNH2, ProNH2, 6-31g*//3-21g AcProNHCH3 RLD 4/23/93
NH1  C    CT1    80.000   116.5000 ! ALLOW   ALI PEP POL ARO
                ! NMA Vib Modes (LK)
NH1  C    CT2    80.000   116.5000 ! ALLOW   ALI PEP POL ARO
                ! NMA Vib Modes (LK)
NH1  C    CT3    80.000   116.5000 ! ALLOW   ALI PEP POL ARO
                ! NMA Vib Modes (LK)
NH1  CT1  C      50.000   107.0000 ! ALLOW   PEP POL ARO ALI
                ! Alanine Dipeptide ab initio calc's (LK)
NH1  CT1  CC     50.000   107.0000 ! ALLOW   PEP POL ARO ALI
                ! adm jr. 4/05/91, for asn,asp,gln,glu and cters
NH1  CT1  CD     50.000   107.0000 ! ALLOW   PEP POL ARO ALI
                ! adm jr. 5/02/91, acetic acid pure solvent
NH1  CT1  CT1    70.000   113.5000 ! ALLOW   ALI PEP POL ARO
                ! Alanine Dipeptide ab initio calc's (LK)
NH1  CT1  CT2    70.000   113.5000 ! ALLOW   ALI PEP POL ARO
                ! Alanine Dipeptide ab initio calc's (LK)
NH1  CT1  CT3    70.000   113.5000 ! ALLOW   ALI PEP POL ARO
                ! Alanine Dipeptide ab initio calc's (LK)
NH1  CT1  HB1    48.000   108.0000 ! ALLOW PEP
                ! Alanine Dipeptide ab initio calc's (LK)
NH1  CT2  C      50.000   107.0000 ! ALLOW   PEP POL ARO ALI
                ! Alanine Dipeptide ab initio calc's (LK)
NH1  CT2  CC     50.000   107.0000 ! ALLOW   PEP POL ARO ALI
                ! adm jr. 5/20/92, for asn,asp,gln,glu and cters
NH1  CT2  CD     50.000   107.0000 ! ALLOW   PEP POL ARO ALI
                ! adm jr. 5/02/91, acetic acid pure solvent
NH1  CT2  CT2    70.000   113.5000 ! ALLOW   ALI PEP POL ARO
                ! from NH1  CT1  CT2, for lactams, adm jr.
NH1  CT2  HA2    51.500   109.5000 ! ALLOW   ALI PEP POL ARO
                ! from NH1  CT3  HA, for lactams, adm jr.
NH1  CT2  HB2    48.000   108.0000 ! ALLOW PEP
                ! Alanine Dipeptide ab initio calc's (LK)
NH1  CT3  HA3    51.500   109.5000 ! ALLOW   ALI PEP POL ARO
                ! NMA crystal (JCS)
NH2  CC   CP1    80.000   112.5000 ! ALLOW ALI PEP POL ARO PRO
                ! 6-31g* AcProNH2, ProNH2, 6-31g*//3-21g AcProNHCH3 RLD 4/23/93
NH2  CC   CT1   50.000    116.50   50.00   2.45000 ! ALLOW   ALI PEP POL ARO
                ! adm jr. 8/13/90 acetamide geometry and vibrations
NH2  CC   CT2   50.000    116.50   50.00   2.45000 ! ALLOW   ALI PEP POL ARO
                ! adm jr. 8/13/90 acetamide geometry and vibrations
NH2  CC   CT3   50.000    116.50   50.00   2.45000 ! ALLOW   ALI PEP POL ARO
                ! adm jr. 8/13/90 acetamide geometry and vibrations
NH2  CC   HA1   44.000    111.00   50.00   1.98000 ! ALLOW POL
                ! adm jr., 5/13/91, formamide geometry and vibrations
NH2  CT2  HB2   38.000    109.50   50.00   2.14000
                !from NH2  CT3  HA, neutral glycine, adm jr.
NH2  CT2  CD    52.000   108.0000
                !from CT2 CT2 CD, neutral glycine, adm jr.
NH2  CT2  CT2    67.700   110.0000 ! ALLOW   ALI POL
                !from NH3  CT2  CT2, neutral lysine
NH2  CT2  HA2   38.000    109.50   50.00   2.14000
                !from NH2  CT3  HA, neutral lysine
NH2  CT3  HA3   38.000    109.50   50.00   2.14000 ! ALLOW POL
                ! methylamine geom/freq, adm jr., 6/2/92
NH3  CT1  C      43.700   110.0000 ! ALLOW   PEP POL ARO ALI
                ! new aliphatics, adm jr., 2/3/92
NH3  CT1  CC     43.700   110.0000 ! ALLOW   PEP POL ARO ALI
                ! adm jr. 4/05/91, for asn,asp,gln,glu and cters
NH3  CT1  CT1    67.700   110.0000 ! ALLOW   ALI POL
                ! new aliphatics, adm jr., 2/3/92
NH3  CT1  CT2    67.700   110.0000 ! ALLOW   ALI POL
                ! new aliphatics, adm jr., 2/3/92
NH3  CT1  CT3    67.700   110.0000 ! ALLOW   ALI POL
                ! new aliphatics, adm jr., 2/3/92
NH3  CT1  HB1    51.500   107.5000 ! ALLOW   ALI POL PEP
                ! new aliphatics, adm jr., 2/3/92
NH3  CT2  C      43.700   110.0000 ! ALLOW   PEP POL ARO ALI
                ! alanine (JCS)
NH3  CT2  CC     43.700   110.0000 ! ALLOW   PEP POL ARO ALI
                ! adm jr. 4/05/91, for asn,asp,gln,glu and cters
NH3  CT2  CD     43.700   110.0000 ! ALLOW   PEP POL ARO ALI
                ! adm jr. 5/02/91, acetic acid pure solvent
NH3  CT2  CT2    67.700   110.0000 ! ALLOW   ALI POL
                ! methylammonium
NH3  CT2  CT3    67.700   110.0000 ! ALLOW   ALI POL
                ! ethylammonium
NH3  CT2  HA2   45.000    107.50   35.00   2.10100 ! ALLOW   ALI POL
                ! new stretch and bend; methylammonium (KK 03/10/92)
NH3  CT2  HB2    51.500   107.5000 ! ALLOW   ALI POL PEP
                ! for use on NTER -- from NH3 CT2HA (JCS) -- (LK)
NH3  CT3  HA3   45.000    107.50   35.00   2.10100 ! ALLOW   ALI POL
                ! new stretch and bend; methylammonium (KK 03/10/92)
NP   CP1  C      50.000   106.0000 ! ALLOW PRO
                ! 6-31g* AcProNH2, ProNH2, 6-31g*//3-21g AcProNHCH3 RLD 4/23/93
NP   CP1  CC     50.000   106.0000 ! ALLOW PRO
                ! 6-31g* AcProNH2, ProNH2, 6-31g*//3-21g AcProNHCH3 RLD 4/23/93
NP   CP1  CD     50.000   106.0000 ! ALLOW PRO PEP
                ! 6-31g* AcProNH2, ProNH2, 6-31g*//3-21g AcProNHCH3 RLD 4/23/93
NP   CP1  CP2    70.000   108.5000 ! ALLOW PRO
                ! 6-31g* AcProNH2, ProNH2, 6-31g*//3-21g AcProNHCH3 RLD 4/23/93
NP   CP1  HB1    51.500   107.5000 ! ALLOW ALI POL PEP PRO
                ! 6-31g* AcProNH2, ProNH2, 6-31g*//3-21g AcProNHCH3 RLD 4/23/93
NP   CP3  CP2    70.000   108.5000 ! ALLOW PRO
                ! 6-31g* AcProNH2, ProNH2, 6-31g*//3-21g AcProNHCH3 RLD 4/23/93
NP   CP3  HA2    51.500   109.1500 ! ALLOW PEP PRO
                ! 6-31g* AcProNH2, ProNH2, 6-31g*//3-21g AcProNHCH3 RLD 4/23/93
NR1  CPH1 CPH1  130.000   106.0000 ! ALLOW ARO
                ! his, ADM JR., 7/20/89
NR1  CPH1 CT2    45.800   124.0000 ! ALLOW ARO
                ! his, ADM JR., 7/22/89, FC FROM CA CT2CT
NR1  CPH1 CT3    45.800   124.0000 ! ALLOW ARO
                ! his, ADM JR., 7/22/89, FC FROM CA CT2CT
NR1  CPH1 HR3   25.000    124.00   20.00   2.14000 ! ALLOW ARO
                ! adm jr., 3/24/92, maintain old aliphatic H VDW params
NR1  CPH2 HR1   25.000    122.50   20.00   2.14000 ! ALLOW ARO
                ! his, adm jr., 6/27/90
NR2  CPH1 CPH1  130.000   110.0000 ! ALLOW ARO
                ! his, ADM JR., 7/20/89
NR2  CPH1 CT2    45.800   120.0000 ! ALLOW ARO
                ! his, ADM JR., 7/22/89, FC FROM CA CT2CT
NR2  CPH1 HR3   25.000    120.00   20.00   2.14000 ! ALLOW ARO
                ! adm jr., 3/24/92, maintain old aliphatic H VDW params
NR2  CPH2 HR1   25.000    125.00   20.00   2.12000 ! ALLOW ARO
                ! his, adm jr., 6/27/90
NR2  CPH2 NR1   130.000   112.5000 ! ALLOW ARO
                ! his, adm jr., 6/27/90
NR3  CPH1 CPH1  145.000   108.0000 ! ALLOW ARO
                ! his, ADM JR., 7/20/89
NR3  CPH1 CT2    45.800   122.0000 ! ALLOW ARO
                ! his, ADM JR., 7/22/89, FC FROM CA CT2CT
NR3  CPH1 HR1   22.000    122.00   15.00   2.18000 ! ALLOW ARO
                ! his, adm jr., 6/27/90
NR3  CPH2 HR2   32.000    126.00   25.00   2.14000 ! ALLOW ARO
                ! his, adm jr., 6/27/90
NR3  CPH2 NR3   145.000   108.0000 ! ALLOW ARO
                ! his, ADM JR., 7/20/89
O    C    CP1    80.000   118.0000 ! ALLOW PEP PRO
                ! 6-31g* AcProNH2, ProNH2, 6-31g*//3-21g AcProNHCH3 RLD 4/23/93
O    C    CT1    80.000   121.0000 ! ALLOW   ALI PEP POL ARO
                ! Alanine Dipeptide ab initio calc's (LK)
O    C    CT2    80.000   121.0000 ! ALLOW   ALI PEP POL ARO
                ! Alanine Dipeptide ab initio calc's (LK)
O    C    CT3    80.000   121.0000 ! ALLOW   ALI PEP POL ARO
                ! Alanine Dipeptide ab initio calc's (LK)
O    C    H      50.000   121.7000 ! ALLOW   PEP POL ARO
                ! acetaldehyde (JCS)
O    C    N      80.000   122.5000 ! ALLOW PRO PEP POL ARO
                ! 6-31g* AcProNH2, ProNH2, 6-31g*//3-21g AcProNHCH3 RLD 4/23/93
O    C    NH1    80.000   122.5000 ! ALLOW   PEP POL ARO
                ! NMA Vib Modes (LK)
O    CC   CP1    80.000   118.0000 ! ALLOW ALI PEP POL ARO PRO
                ! 6-31g* AcProNH2, ProNH2, 6-31g*//3-21g AcProNHCH3 RLD 4/23/93
O    CC   CT1   15.000    121.00   50.00   2.44000 ! ALLOW   ALI PEP POL ARO
                ! adm jr. 4/10/91, acetamide update
O    CC   CT2   15.000    121.00   50.00   2.44000 ! ALLOW   ALI PEP POL ARO
                ! adm jr. 4/10/91, acetamide update
O    CC   CT3   15.000    121.00   50.00   2.44000 ! ALLOW   ALI PEP POL ARO
                ! adm jr. 4/10/91, acetamide update
O    CC   HA1    44.000   122.0000 ! ALLOW POL
                ! adm jr., 5/13/91, formamide geometry and vibrations
O    CC   NH2   75.000    122.50   50.00   2.37000 ! ALLOW   POL PEP ARO
                ! adm jr. 4/10/91, acetamide update
OB   CD   CP1   70.000    125.00   20.00   2.44200 ! ALLOW ALI PEP POL ARO PRO
                ! 6-31g* AcProNH2, ProNH2, 6-31g*//3-21g AcProNHCH3 RLD 4/23/93
OB   CD   CT1   70.000    125.00   20.00   2.44200 ! ALLOW   ALI PEP POL ARO
                ! adm jr. 5/02/91, acetic acid pure solvent
OB   CD   CT2   70.000    125.00   20.00   2.44200 ! ALLOW   ALI PEP POL ARO
                ! adm jr. 5/02/91, acetic acid pure solvent
OB   CD   CT3   70.000    125.00   20.00   2.44200 ! ALLOW   ALI PEP POL ARO
                ! adm jr. 5/02/91, acetic acid pure solvent
OC   CA   CA     40.000   120.0000 ! ALLOW  POL ARO
                ! adm jr. 8/27/91, phenoxide
OC   CC   CP1   40.000    118.00   50.00   2.38800 ! ALLOW ALI PEP POL ARO ION PRO
                ! 6-31g* AcProNH2, ProNH2, 6-31g*//3-21g AcProNHCH3 RLD 4/23/93
OC   CC   CT1   40.000    118.00   50.00   2.38800 ! ALLOW   ALI PEP POL ARO ION
                ! adm jr. 7/23/91, correction, ACETATE (KK)
OC   CC   CT2   40.000    118.00   50.00   2.38800 ! ALLOW   ALI PEP POL ARO ION
                ! adm jr. 7/23/91, correction, ACETATE (KK)
OC   CC   CT3   40.000    118.00   50.00   2.38800 ! ALLOW   ALI PEP POL ARO ION
                ! adm jr. 7/23/91, correction, ACETATE (KK)
OC   CC   OC   100.000    124.00   70.00   2.22500 ! ALLOW   POL ION PEP ARO
                ! adm jr. 7/23/91, correction, ACETATE (KK)
OC   CT2  CT3    65.000   122.0000 ! ALLOW  ALC
                ! ethoxide 6-31+G* geom/freq, adm jr., 6/1/92
OC   CT2  HA2    65.000   118.3000 ! ALLOW  ALC
                ! ethoxide 6-31+G* geom/freq, adm jr., 6/1/92
OC   CT3  HA3    65.000   118.3000 ! ALLOW  ALC
                ! methoxide 6-31+G* geom/freq, adm jr., 6/1/92
OH1  CA   CA     45.200   120.0000 ! ALLOW   ARO ALC
                ! PARALLH19 WITH [122.3] (JES)
OH1  CD   CT2    55.000   110.5000 ! ALLOW   ALI PEP POL ARO ALC
                ! adm jr, 10/17/90, acetic acid vibrations
OH1  CD   CT3    55.000   110.5000 ! ALLOW   ALI PEP POL ARO ALC
                ! adm jr, 10/17/90, acetic acid vibrations
OH1  CD   OB    50.000    123.00  210.00   2.26200 ! ALLOW   PEP POL ARO ALC
                ! adm jr, 10/17/90, acetic acid vibrations
OH1  CT1  CT1    75.700   110.1000 ! ALLOW   ALI ALC ARO
                ! MeOH, EMB, 10/10/89
OH1  CT1  CT3    75.700   110.1000 ! ALLOW   ALI ALC ARO
                ! MeOH, EMB, 10/10/89
OH1  CT1  HA1    45.900   108.8900 ! ALLOW   ALI ALC ARO
                ! MeOH, EMB, 10/10/89
OH1  CT2  CT1    75.700   110.1000 ! ALLOW   ALI ALC ARO
                ! MeOH, EMB, 10/10/89
OH1  CT2  CT2    75.700   110.1000 ! ALLOW   ALI ALC ARO
                ! MeOH, EMB, 10/10/89
OH1  CT2  CT3    75.700   110.1000 ! ALLOW   ALI ALC ARO
                ! MeOH, EMB, 10/10/89
OH1  CT2  HA2    45.900   108.8900 ! ALLOW   ALI ALC ARO
                ! MeOH, EMB, 10/10/89
OH1  CT3  HA3    45.900   108.8900 ! ALLOW   ALI ALC ARO
                ! MeOH, EMB, 10/10/89
OS   CD   CP1   55.000    109.00   20.00   2.32600 ! ALLOW POL PEP PRO
                ! 6-31g* AcProNH2, ProNH2, 6-31g*//3-21g AcProNHCH3 RLD 4/23/93
OS   CD   CT1   55.000    109.00   20.00   2.32600 ! ALLOW POL PEP
                ! adm jr., 4/05/91, for PRES CT1 from methylacetate
OS   CD   CT2   55.000    109.00   20.00   2.32600 ! ALLOW POL PEP
                ! adm jr., 4/05/91, for PRES CT1 from methylacetate
OS   CD   CT3   55.000    109.00   20.00   2.32600 ! ALLOW POL PEP
                ! adm jr., 4/05/91, for PRES CT1 from methylacetate
OS   CD   OB    90.000    125.90  160.00   2.25760 ! ALLOW  PEP POL
                ! adm jr. 3/19/92, from lipid methyl acetate
OS   CT2  HA2    60.000   109.5000 ! ALLOW PEP POL
                ! adm jr. 4/05/91, for PRES CT1 from methyl acetate
OS   CT3  HA3    60.000   109.5000 ! ALLOW PEP POL
                ! adm jr. 4/05/91, for PRES CT1 from methyl acetate
S    CT2  CT1    58.000   112.5000 ! ALLOW   ALI SUL ION
                ! as in expt.MeEtS & DALC crystal,  5/15/92
S    CT2  CT2    58.000   114.5000 ! ALLOW   ALI SUL ION
                ! expt. MeEtS,     3/26/92 (FL)
S    CT2  CT3    58.000   114.5000 ! ALLOW   ALI SUL ION
                ! expt. MeEtS,     3/26/92 (FL)
S    CT2  HA2    46.100   111.3000 ! ALLOW   ALI SUL ION
                ! vib. freq. and HF/6-31G* geo. (DTN) 8/24/90
S    CT3  HA3    46.100   111.3000 ! ALLOW   ALI SUL ION
                ! vib. freq. and HF/6-31G* geo. (DTN) 8/24/90
SM   CT2  CT1    58.000   112.5000 ! ALLOW   ALI SUL ION
                ! as in expt.MeEtS & DALC crystal,  5/15/92
SM   CT2  CT3    58.000   112.5000 ! ALLOW   ALI SUL ION
                ! diethyldisulfide, as in expt.MeEtS & DALC crystal,  5/15/92
SM   CT2  HA2    38.000   111.0000 ! ALLOW   ALI SUL ION
                ! new S-S atom type 8/24/90
SM   CT3  HA3    38.000   111.0000 ! ALLOW   ALI SUL ION
                ! new S-S atom type 8/24/90
SM   SM   CT2    72.500   103.3000 ! ALLOW   ALI SUL ION
                ! expt. dimethyldisulfide,    3/26/92 (FL)
SM   SM   CT3    72.500   103.3000 ! ALLOW   ALI SUL ION
                ! expt. dimethyldisulfide,    3/26/92 (FL)
SS   CS   CT3    55.000   118.0000 ! ALLOW SUL
                ! ethylthiolate 6-31+G* geom/freq, adm jr., 6/1/92
SS   CS   HA2    40.000   112.3000 ! ALLOW SUL
                ! methylthiolate 6-31+G* geom/freq, adm jr., 6/1/92
SS   CS   HA3    40.000   112.3000 ! ALLOW SUL
                ! methylthiolate 6-31+G* geom/freq, adm jr., 6/1/92
O    CD   HR1    75.000   121.0000 ! acetaldehyde, benzaldehyde, 3ALP, retinal
!For GLU/HSP, Zhu
NH1  CT1  CT2A   70.000   113.5000 ! from NH1  CT1  CT2
HB1  CT1  CT2A   35.000   111.0000 ! from HB1  CT1  CT2
CT2A CT1  C      52.000   108.0000 ! from CT2  CT1  C
CT1  CT2A HA2    26.500   110.1000  22.53   2.17900 ! from HA2  CT2  CT1
CT1  CT2A CT2    58.350   113.5000  11.16   2.56100 ! from CT2  CT2  CT1
HA2  CT2A HA2    35.500   109.0000   5.40   1.80200 ! from HA2  CT2  HA2
HA2  CT2A CT2    26.500   110.1000  22.53   2.17900 ! from HA2  CT2  CT2
CT2A CT2  HA2    26.500   110.1000  22.53   2.17900 ! from HA2  CT2  CT2
CT2A CT2  CC     52.000   108.0000 ! from CT2  CT2  CC
CT1  CT2A CPH1   58.350   113.0000 ! from CT1  CT2  CPH1 
HA2  CT2A CPH1   33.430   109.5000 ! from HA2  CT2  CPH1
CT2A CPH1 CPH1   45.800   130.0000 ! from CT2  CPH1 CPH1
CT2A CPH1 NR3    45.800   122.0000 ! from NR3  CPH1 CT2
!ASP, CT2->CT2A, jshim
CT1  CT2A CC    52.000   108.0000 ! from CT1  CT2  CC
HA2  CT2A CC    33.000    109.50   30.00   2.16300 ! from HA2  CT2  CC
OC   CC   CT2A  40.000    118.00   50.00   2.38800 ! from OC   CC   CT2
NH3  CT1  CT2A  67.700   110.0000 ! from NH3  CT1  CT2
CT2A CT1  CD    52.000   108.0000 ! from CT2  CT1  CD

DIHEDRALS
!
!V(dihedral) = Kchi(1 + cos(n(chi) - delta))
!
!Kchi: kcal/mole
!n: multiplicity
!delta: degrees
!
!atom types             Kchi    n   delta
!
!Neutral N terminus
NH2  CT1  C    O        0.0000  1     0.00
NH2  CT1  C    NH1      0.0000  1     0.00
H    NH2  CT1  CT1      0.0000  1     0.00
H    NH2  CT1  C        0.0000  1     0.00
H    NH2  CT1  HB1      0.1100  3     0.00   ! From LSN HC-NH2-CT2-HA
H    NH2  CT1  CT2      0.1100  3     0.00   ! From LSN HC-NH2-CT2-CT2
H    NH2  CT1  CT3      0.1100  3     0.00   ! From LSN HC-NH2-CT2-CT2
!Indole/Tryptophan
CAI  CA   CA   CAI      3.1000  2   180.00 ! from CA CA CA CA
CA   CPT  CPT  CA       3.0000  2   180.00 ! atm, methylindole, 1/17/04	
CAI  CPT  CPT  CAI      3.0000  2   180.00 ! atm, methylindole, 1/17/04	
CA   CY   CPT  CA       3.0000  2   180.00 ! atm, methylindole, 1/17/04
CA   CY   CPT  CAI      3.0000  2   180.00 ! atm, methylindole, 1/17/04
CA   NY   CPT  CA       3.0000  2   180.00 ! atm, methylindole, 1/17/04
CPT  CA   CA   CA       3.0000  2   180.00 ! JWK 05/14/91 fit to indole
CPT  CPT  CA   CA       3.0000  2   180.00 ! JWK 05/14/91 fit to indole
CA   NY   CPT  CAI      3.0000  2   180.00 ! atm, methylindole, 1/17/04
CPT  CAI  CA   CA       3.0000  2   180.00 ! JWK 05/14/91 fit to indole
CPT  CPT  CAI  CA       3.0000  2   180.00 ! JWK 05/14/91 fit to indole
CPT  CPT  CY   CA       5.0000  2   180.00 ! atm, methylindole, 1/17/04
CPT  CPT  NY   CA       6.5000  2   180.00 ! atm, methylindole, 1/17/04
CT3  CY   CPT  CA       2.5000  2   180.00 ! atm, methylindole, r6r5
CT3  CY   CPT  CAI      2.5000  2   180.00 ! atm, methylindole, r6r5
CT3  CY   CPT  CPT      3.0000  2   180.00 ! atm, methylindole, meth
CT2  CY   CPT  CA       2.5000  2   180.00 ! atm, methylindole, r6r5
CT2  CY   CPT  CAI      2.5000  2   180.00 ! atm, methylindole, r6r5
CT2  CY   CPT  CPT      3.0000  2   180.00 ! atm, methylindole, meth
CY   CA   NY   CPT      6.0000  2   180.00 ! atm, methylindole, 1/17/04
CY   CPT  CA   CA       4.0000  2   180.00 ! atm, methylindole, 1/17/04
CY   CPT  CPT  CA       4.0000  2   180.00 ! atm, methylindole, 1/17/04
CY   CPT  CAI  CA       4.0000  2   180.00 ! atm, methylindole, 1/17/04
CY   CPT  CPT  CAI      4.0000  2   180.00 ! atm, methylindole, 1/17/04
H    NY   CA   CY       0.0500  2   180.00 ! atm, methylindole, 1/17/04
H    NY   CPT  CA       0.2000  2   180.00 ! atm, methylindole, 1/17/04
H    NY   CPT  CAI      0.2000  2   180.00 ! atm, methylindole, 1/17/04
H    NY   CPT  CPT      0.8500  2   180.00 ! atm, methylindole, 1/17/04
HP   CAI  CA   CA       4.2000  2   180.00 ! from HP CA CA CA
HP   CA   CA   CPT      3.0000  2   180.00 ! JWK 05/14/91 fit to indole
HP   CA   CPT  CPT      3.0000  2   180.00 ! JWK indole 05/14/91
HP   CA   CPT  CY       4.0000  2   180.00 ! atm, methylindole, 1/17/04
HP   CA   CA   CAI      4.2000  2   180.00 ! from HP CA CA CA
HP   CA   CAI  CPT      3.0000  2   180.00 ! from HP CA CA CPT
HP   CAI  CA   HP       2.4000  2   180.00 ! from HP CA CA HP
HP   CAI  CPT  CPT      3.0000  2   180.00 ! from HP CA CPT CPT
HP   CAI  CPT  CY       4.0000  2   180.00 ! from HP CA CPT CY, r6r5
HP   CA   CY   CPT      2.8000  2   180.00 ! adm jr., 12/30/91, for jwk
HP   CA   CY   CT3      1.2000  2   180.00 ! atm, methylindole
HP   CA   CY   CT2      1.2000  2   180.00 ! atm, methylindole
HP   CA   NY   CPT      2.6000  2   180.00 ! adm jr., 12/30/91, for jwk
HP   CA   NY   H        0.4000  2   180.00 ! JWK 05/14/91 fit to indole
HP   CY   CA   HP       1.0000  2   180.00 ! JWK 05/14/91 fit to indole
HP   CY   CPT  CA       2.8000  2   180.00 ! JWK 05/14/91 fit to indole
HP   CY   CPT  CAI      2.8000  2   180.00 ! JWK 05/14/91 fit to indole
HP   CY   CPT  CPT      2.6000  2   180.00 ! JWK 05/14/91 fit to indole
NY   CA   CY   CPT      5.0000  2   180.00 ! atm, methylindole, 1/17/04
NY   CA   CY   CT3      2.5000  2   180.00 ! atm, methylindole, from NY   CA   CY   CT3
NY   CA   CY   CT2      2.5000  2   180.00 ! atm, methylindole, from NY   CA   CY   CT3
NY   CA   CY   HP       3.5000  2   180.00 ! JWK indole 05/14/91
NY   CPT  CA   CA       3.0000  2   180.00 ! atm, methylindole, 1/17/04, r6r5 
NY   CPT  CA   HP       3.0000  2   180.00 ! JWK 05/14/91 fit to indole, r6r5
NY   CPT  CPT  CA       4.0000  2   180.00 ! atm, methylindole, 1/17/04, bfly
NY   CPT  CAI  CA       3.0000  2   180.00 ! atm, methylindole, 1/17/04
NY   CPT  CAI  HP       3.0000  2   180.00 ! JWK 05/14/91 fit to indole, r6r5
NY   CPT  CPT  CAI      4.0000  2   180.00 ! atm, methylindole, 1/17/04, bfly
NY   CPT  CPT  CY       6.5000  2   180.00 ! JWK 05/14/91 fit to indole,  r5 t1
CT3  CT2  CY   CA       0.3800  2     0.00 ! trp, from ethylbenzene, adm jr., 3/7/92
CT3  CT2  CY   CPT      0.2500  2   180.00 ! atm 1/14/04 3-ethylindole
CT3  CT2  CY   CPT      0.3000  3     0.00 ! atm 1/14/04 3-ethylindole
HA3  CT3  CY   CA       0.0100  3     0.00 ! atm, methylindole, 1/17/04
HA3  CT3  CY   CPT      0.2000  3     0.00 ! atm, methylindole, 1/17/04
HA2  CT2  CY   CA       0.0100  3     0.00 ! atm, methylindole, 1/17/04
HA2  CT2  CY   CPT      0.2000  3     0.00 ! atm, methylindole, 1/17/04
X    CS   SS   X        0.0000  3     0.20 ! guess
                !from methanethiol, HS S CT3 HA
                !adm jr., 7/01
C    CT1  NH1  C        0.2000  1   180.00 ! ALLOW PEP
                ! ala dipeptide update for new C VDW Rmin, adm jr., 3/3/93c
C    CT2  NH1  C        0.2000  1   180.00 ! ALLOW PEP
                ! ala dipeptide update for new C VDW Rmin, adm jr., 3/3/93c
C    N    CP1  C        0.8000  3     0.00 ! ALLOW PRO PEP
                ! 6-31g* AcProNH2, ProNH2, 6-31g*//3-21g AcProNHCH3 RLD 4/23/93
CA   CA   CA   CA       3.1000  2   180.00 ! ALLOW   ARO
                ! JES 8/25/89
!CA   CT2  CT1  C        0.0400  3     0.00 ! ALLOW   ARO
                ! 2.7 kcal/mole CH3 rot in ethylbenzene, adm jr, 3/7/92
CC   CP1  N    C        0.8000  3     0.00 ! ALLOW PRO PEP
                ! 6-31g* AcProNH2, ProNH2, 6-31g*//3-21g AcProNHCH3 RLD 4/23/93
CC   CT1  CT2  CA       0.0400  3     0.00 ! ALLOW   ARO
                ! 2.7 kcal/mole CH3 rot in ethylbenzene, adm jr, 3/7/92
CC   CT1  NH1  C        0.2000  1   180.00 ! ALLOW PEP POL
                ! ala dipeptide update for new C VDW Rmin, adm jr., 3/3/93c
!CC   CT2  NH1  C        0.2000  1   180.00 ! ALLOW PEP POL
!                ! Alanine dipeptide; NMA; acetate; etc. adm jr., 3/3/93c
CC   CT2  NH1  C        2.0000  1   180.00 ! ALLOW PEP POL
                ! Based on Gly3 data from graf et al, RB 7/1/11
CD   CP1  N    C        0.0000  1   180.00 ! ALLOW PRO PEP
                ! 6-31g* AcProNH2, ProNH2, 6-31g*//3-21g AcProNHCH3 RLD 4/23/93
CD   CT1  NH1  C        0.2000  1   180.00 ! ALLOW PEP POL
                ! ala dipeptide update for new C VDW Rmin, adm jr., 3/3/93c
!CD   CT2  NH1  C        0.2000  1   180.00 ! ALLOW PEP POL
!               ! Alanine dipeptide; NMA; acetate; etc. backbon adm jr., 3/3/93c
CD   CT2  NH1  C        2.0000  1   180.00 ! ALLOW PEP POL
                ! Based on Gly3 data from graf et al, RB 7/1/11
CE1  CE1  CT3  HA3      0.0300  3     0.00 ! 
		! for butene, yin/adm jr., 12/95
CE2  CE1  CT2  CT3      0.5000  1   180.00 !
                ! 1-butene, adm jr., 2/00 update
CE2  CE1  CT2  CT3      1.3000  3   180.00 !
		! 1-butene, adm jr., 2/00 update
CE2  CE1  CT2  HA2      0.1200  3     0.00 ! 
		! for butene, yin/adm jr., 12/95
CE2  CE1  CT3  HA3      0.0500  3   180.00 ! 
		! for propene, yin/adm jr., 12/95
CP1  C    N    CP1      2.7500  2   180.00 ! ALLOW PRO
                ! 6-31g* AcProNH2, ProNH2, 6-31g*//3-21g AcProNHCH3 RLD 4/23/93
CP1  C    N    CP1      0.3000  4     0.00 ! ALLOW PRO
                ! 6-31g* AcProNH2, ProNH2, 6-31g*//3-21g AcProNHCH3 RLD 4/23/93
CP2  CP1  N    C        0.8000  3     0.00 ! ALLOW PRO PEP
                ! 6-31g* AcProNH2, ProNH2, 6-31g*//3-21g AcProNHCH3 RLD 4/23/93
CP2  CP3  N    C        0.0000  3   180.00 ! ALLOW PRO PEP
                ! 6-31g* AcProNH2, ProNH2, 6-31g*//3-21g AcProNHCH3 RLD 4/23/93
CP2  CP3  N    CP1      0.1000  3     0.00 ! ALLOW PRO
                ! 6-31g* AcProNH2, ProNH2, 6-31g*//3-21g AcProNHCH3 RLD 4/23/93
CP2  CP3  NP   CP1      0.0800  3     0.00 ! ALLOW PRO
                ! 6-31g* AcProNH2, ProNH2, 6-31g*//3-21g AcProNHCH3 RLD 4/23/93
CP3  N    C    CP1      2.7500  2   180.00 ! ALLOW PRO
                ! 6-31g* AcProNH2, ProNH2, 6-31g*//3-21g AcProNHCH3 RLD 4/23/93
CP3  N    C    CP1      0.3000  4     0.00 ! ALLOW PRO
                ! 6-31g* AcProNH2, ProNH2, 6-31g*//3-21g AcProNHCH3 RLD 4/23/93
CP3  N    CP1  C        0.1000  3     0.00 ! ALLOW PRO
                ! 6-31g* AcProNH2, ProNH2, 6-31g*//3-21g AcProNHCH3 RLD 4/23/93
CP3  N    CP1  CC       0.1000  3     0.00 ! ALLOW PRO
                ! 6-31g* AcProNH2, ProNH2, 6-31g*//3-21g AcProNHCH3 RLD 4/23/93
CP3  N    CP1  CP2      0.1000  3     0.00 ! ALLOW PRO
                ! 6-31g* AcProNH2, ProNH2, 6-31g*//3-21g AcProNHCH3 RLD 4/23/93
CP3  NP   CP1  C        0.0800  3     0.00 ! ALLOW PRO
                ! 6-31g* AcProNH2, ProNH2, 6-31g*//3-21g AcProNHCH3 RLD 4/23/93
CP3  NP   CP1  CC       0.0800  3     0.00 ! ALLOW PRO
                ! 6-31g* AcProNH2, ProNH2, 6-31g*//3-21g AcProNHCH3 RLD 4/23/93
CP3  NP   CP1  CD       0.0800  3     0.00 ! ALLOW PRO PEP
                ! 6-31g* AcProNH2, ProNH2, 6-31g*//3-21g AcProNHCH3 RLD 4/23/93
CP3  NP   CP1  CP2      0.0800  3     0.00 ! ALLOW PRO
                ! 6-31g* AcProNH2, ProNH2, 6-31g*//3-21g AcProNHCH3 RLD 4/23/93
CPH2 NR1  CPH1 CPH1    14.0000  2   180.00 ! ALLOW ARO
                ! his, ADM JR., 7/20/89
CPH2 NR2  CPH1 CPH1    14.0000  2   180.00 ! ALLOW ARO
                ! his, ADM JR., 7/20/89
CPH2 NR3  CPH1 CPH1    12.0000  2   180.00 ! ALLOW ARO
                ! his, ADM JR., 7/20/89
CT1  C    N    CP1      2.7500  2   180.00 ! ALLOW PRO
                ! 6-31g* AcProNH2, ProNH2, 6-31g*//3-21g AcProNHCH3 RLD 4/23/93
CT1  C    N    CP1      0.3000  4     0.00 ! ALLOW PRO
                ! 6-31g* AcProNH2, ProNH2, 6-31g*//3-21g AcProNHCH3 RLD 4/23/93
CT1  C    N    CP3      2.7500  2   180.00 ! ALLOW PRO
                ! 6-31g* AcProNH2, ProNH2, 6-31g*//3-21g AcProNHCH3 RLD 4/23/93
CT1  C    N    CP3      0.3000  4     0.00 ! ALLOW PRO
                ! 6-31g* AcProNH2, ProNH2, 6-31g*//3-21g AcProNHCH3 RLD 4/23/93
CT1  C    NH1  CT1      1.6000  1     0.00 !  ALLOW PEP
                ! Revised to adjust NMA cis/trans energy difference. (LK)
CT1  C    NH1  CT1      2.5000  2   180.00 !  ALLOW PEP
                ! Gives appropriate NMA cis/trans barrier. (LK)
CT1  CT1  NH1  C        1.8000  1     0.00 ! ALLOW PEP
                ! ala dipeptide update for new C VDW Rmin, adm jr., 3/3/93c
CT1  NH1  C    CP1      1.6000  1     0.00 ! ALLOW PEP PRO
                ! 6-31g* AcProNH2, ProNH2, 6-31g*//3-21g AcProNHCH3 RLD 4/23/93
CT1  NH1  C    CP1      2.5000  2   180.00 ! ALLOW PEP PRO
                ! 6-31g* AcProNH2, ProNH2, 6-31g*//3-21g AcProNHCH3 RLD 4/23/93
CT2  C    N    CP1      2.7500  2   180.00 ! ALLOW PRO
                ! 6-31g* AcProNH2, ProNH2, 6-31g*//3-21g AcProNHCH3 RLD 4/23/93
CT2  C    N    CP1      0.3000  4     0.00 ! ALLOW PRO
                ! 6-31g* AcProNH2, ProNH2, 6-31g*//3-21g AcProNHCH3 RLD 4/23/93
CT2  C    N    CP3      2.7500  2   180.00 ! ALLOW PRO
                ! 6-31g* AcProNH2, ProNH2, 6-31g*//3-21g AcProNHCH3 RLD 4/23/93
CT2  C    N    CP3      0.3000  4     0.00 ! ALLOW PRO
                ! 6-31g* AcProNH2, ProNH2, 6-31g*//3-21g AcProNHCH3 RLD 4/23/93
CT2  C    NH1  CT1      1.6000  1     0.00 !  ALLOW PEP
                ! Revised to adjust NMA cis/trans energy difference. (LK)
CT2  C    NH1  CT1      2.5000  2   180.00 !  ALLOW PEP
                ! Gives appropriate NMA cis/trans barrier. (LK)
CT2  C    NH1  CT2      1.6000  1     0.00 !  ALLOW PEP
                ! Revised to adjust NMA cis/trans energy difference. (LK)
CT2  C    NH1  CT2      2.5000  2   180.00 !  ALLOW PEP
                ! Gives appropriate NMA cis/trans barrier. (LK)
CT2  C    NH1  CT3      1.6000  1     0.00 !  ALLOW PEP
                ! from CT2  C    NH1  CT2, adm jr. 10/21/96
CT2  C    NH1  CT3      2.5000  2   180.00 !  ALLOW PEP
                ! from CT2  C    NH1  CT2, adm jr. 10/21/96
CT2  CA   CA   CA       3.1000  2   180.00 ! ALLOW   ARO
                ! JES 8/25/89 toluene and ethylbenzene
CT2  CPH1 NR1  CPH2     3.0000  2   180.00 ! ALLOW ARO
                ! his, ADM JR., 7/22/89, FROM HA CPH1 NR1 CPH2
CT2  CPH1 NR2  CPH2     3.0000  2   180.00 ! ALLOW ARO
                ! his, ADM JR., 7/22/89, FROM HA CPH1 NR2 CPH2
CT2  CPH1 NR3  CPH2     2.5000  2   180.00 ! ALLOW ARO
                ! his, adm jr., 6/27/90
CT2  CT1  NH1  C        1.8000  1     0.00 ! ALLOW PEP
                ! ala dipeptide update for new C VDW Rmin, adm jr., 3/3/93c
CT2  CT2  CPH1 CPH1     0.4000  1     0.00 ! ALLOW ARO
                ! 4-methylimidazole 4-21G//6-31G* rot bar. ADM JR., 9/4/89
!aliphatic chain parameters compatible with the revised side-chain parameters, from all22_carb>>all27_lip>>all31
                ! lower butane gauche conformer
CT2  CT2  CT2  CT2      0.10    2   180.00 ! alkane, 4/98, adm jr.
CT2  CT2  CT2  CT2      0.15    4     0.00 ! alkane, 4/98, adm jr.
CT2  CT2  CT2  CT2      0.10    6   180.00 ! alkane, 4/98, adm jr.
CT2  CT2  CT2  CT3      0.10    2   180.00 ! alkane, 4/98, adm jr.
CT2  CT2  CT2  CT3      0.15    4     0.00 ! alkane, 4/98, adm jr.
CT2  CT2  CT2  CT3      0.10    6   180.00 ! alkane, 4/98, adm jr.
!
CT2  CT2  NH1  C        1.8000  1     0.00 ! ALLOW PEP
                ! from CT2  CT1  NH1  C, for lactams, adm jr.
CT2  NH1  C    CP1      1.6000  1     0.00 ! ALLOW PEP PRO
                ! 6-31g* AcProNH2, ProNH2, 6-31g*//3-21g AcProNHCH3 RLD 4/23/93
CT2  NH1  C    CP1      2.5000  2   180.00 ! ALLOW PEP PRO
                ! 6-31g* AcProNH2, ProNH2, 6-31g*//3-21g AcProNHCH3 RLD 4/23/93
CT2  NH1  C    CT1      1.6000  1     0.00 !  ALLOW PEP
                ! Revised to adjust NMA cis/trans energy difference. (LK)
CT2  NH1  C    CT1      2.5000  2   180.00 !  ALLOW PEP
                ! Gives appropriate NMA cis/trans barrier. (LK)
CT2  SM   SM   CT2      1.0000  1     0.00 ! ALLOW   ALI SUL ION
                ! improved CSSC dihedral in DMDS  5/15/92 (FL)
CT2  SM   SM   CT2      4.1000  2     0.00 ! ALLOW   ALI SUL ION
                ! mp 6-311G** dimethyldisulfide,  3/26/92 (FL)
CT2  SM   SM   CT2      0.9000  3     0.00 ! ALLOW   ALI SUL ION
                ! improved CSSC dihedral in DMDS  5/15/92 (FL)
CT3  C    N    CP1      2.7500  2   180.00 ! ALLOW PRO
                ! 6-31g* AcProNH2, ProNH2, 6-31g*//3-21g AcProNHCH3 RLD 4/23/93
CT3  C    N    CP1      0.3000  4     0.00 ! ALLOW PRO
                ! 6-31g* AcProNH2, ProNH2, 6-31g*//3-21g AcProNHCH3 RLD 4/23/93
CT3  C    N    CP3      2.7500  2   180.00 ! ALLOW PRO
                ! 6-31g* AcProNH2, ProNH2, 6-31g*//3-21g AcProNHCH3 RLD 4/23/93
CT3  C    N    CP3      0.3000  4     0.00 ! ALLOW PRO
                ! 6-31g* AcProNH2, ProNH2, 6-31g*//3-21g AcProNHCH3 RLD 4/23/93
CT3  C    NH1  CT1      1.6000  1     0.00 !  ALLOW PEP
                ! Revised to adjust NMA cis/trans energy difference. (LK)
CT3  C    NH1  CT1      2.5000  2   180.00 !  ALLOW PEP
                ! Gives appropriate NMA cis/trans barrier. (LK)
CT3  C    NH1  CT2      1.6000  1     0.00 !  ALLOW PEP
                ! for acetylated GLY N-terminus, adm jr.
CT3  C    NH1  CT2      2.5000  2   180.00 !  ALLOW PEP
                ! for acetylated GLY N-terminus, adm jr.
CT3  C    NH1  CT3      1.6000  1     0.00 !  ALLOW PEP
                ! Revised to adjust NMA cis/trans energy difference. (LK)
CT3  C    NH1  CT3      2.5000  2   180.00 !  ALLOW PEP
                ! Gives appropriate NMA cis/trans barrier. (LK)
CT3  CA   CA   CA       3.1000  2   180.00 ! ALLOW   ARO
                ! toluene, adm jr., 3/7/92
CT3  CE1  CE2  HE2      5.2000  2   180.00 ! 
		! for propene, yin/adm jr., 12/95
CT3  CPH1 NR1  CPH2     3.0000  2   180.00 ! ALLOW ARO
                ! his, ADM JR., 7/22/89, FROM HA CPH1 NR1 CPH2
CT3  CT1  NH1  C        1.8000  1     0.00 ! ALLOW PEP
                ! ala dipeptide update for new C VDW Rmin, adm jr., 3/3/93c
CT3  CT2  CA   CA       0.2300  2   180.00 ! ALLOW   ARO ALI
                ! ethylbenzene ethyl rotation, adm jr. 3/7/92
CT3  CT2  CPH1 CPH1     0.2000  1     0.00 ! ALLOW ARO
                ! 4-ethylimidazole 4-21G rot bar, adm jr. 3/4/92
CT3  CT2  CPH1 CPH1     0.2700  2     0.00 ! ALLOW ARO
                ! 4-ethylimidazole 4-21G rot bar, adm jr. 3/4/92
CT3  CT2  CPH1 CPH1     0.0000  3     0.00 ! ALLOW ARO
                ! 4-ethylimidazole 4-21G rot bar, adm jr. 3/4/92
CT3  CT2  S    CT3      0.2400  1   180.00 ! ALOW    ALI SUL ION
                ! expt. MeEtS,      3/26/92 (FL)
CT3  CT2  S    CT3      0.3700  3     0.00 ! ALOW    ALI SUL ION
                ! DTN 8/24/90
CT3  NH1  C    CP1      1.6000  1     0.00 ! ALLOW PEP PRO
                ! 6-31g* AcProNH2, ProNH2, 6-31g*//3-21g AcProNHCH3 RLD 4/23/93
CT3  NH1  C    CP1      2.5000  2   180.00 ! ALLOW PEP PRO
                ! 6-31g* AcProNH2, ProNH2, 6-31g*//3-21g AcProNHCH3 RLD 4/23/93
CT3  NH1  C    CT1      1.6000  1     0.00 !  ALLOW PEP
                ! Revised to adjust NMA cis/trans energy difference. (LK)
CT3  NH1  C    CT1      2.5000  2   180.00 !  ALLOW PEP
                ! Gives appropriate NMA cis/trans barrier. (LK)
CT3  S    CT2  CT2      0.2400  1   180.00 ! ALOW    ALI SUL ION
                ! expt. MeEtS,      3/26/92 (FL)
CT3  S    CT2  CT2      0.3700  3     0.00 ! ALOW    ALI SUL ION
                ! expt. MeEtS,      3/26/92 (FL)
CT3  SM   SM   CT3      1.0000  1     0.00 ! ALLOW   ALI SUL ION
                ! improved CSSC dihedral in DMDS  5/15/92 (FL)
CT3  SM   SM   CT3      4.1000  2     0.00 ! ALLOW   ALI SUL ION
                ! mp 6-311G** dimethyldisulfide,   3/26/92 (FL)
CT3  SM   SM   CT3      0.9000  3     0.00 ! ALLOW   ALI SUL ION
                ! improved CSSC dihedral in DMDS  5/15/92 (FL)
H    NH1  C    CP1      2.5000  2   180.00 ! ALLOW PEP PRO
                ! 6-31g* AcProNH2, ProNH2, 6-31g*//3-21g AcProNHCH3 RLD 4/23/93
H    NH1  C    CT1      2.5000  2   180.00 !  ALLOW PEP
                ! Gives appropriate NMA cis/trans barrier. (LK)
H    NH1  C    CT2      2.5000  2   180.00 !  ALLOW PEP
                ! Gives appropriate NMA cis/trans barrier. (LK)
H    NH1  C    CT3      2.5000  2   180.00 !  ALLOW PEP
                ! Gives appropriate NMA cis/trans barrier. (LK)
H    NH1  CT1  C        0.0000  1     0.00 ! ALLOW PEP
                ! Alanine Dipeptide ab initio calc's (LK)
H    NH1  CT1  CC       0.0000  1     0.00 ! ALLOW PEP POL
                ! adm jr. 4/05/91, for asn,asp,gln,glu and cters
H    NH1  CT1  CD       0.0000  1     0.00 ! ALLOW PEP POL
                ! adm jr. 5/02/91, acetic acid pure solvent
H    NH1  CT1  CT1      0.0000  1     0.00 ! ALLOW PEP
                ! Alanine Dipeptide ab initio calc's (LK)
H    NH1  CT1  CT2      0.0000  1     0.00 ! ALLOW PEP
                ! Alanine Dipeptide ab initio calc's (LK)
H    NH1  CT1  CT3      0.0000  1     0.00 ! ALLOW PEP
                ! Alanine Dipeptide ab initio calc's (LK)
H    NH1  CT2  C        0.0000  1     0.00 ! ALLOW PEP
                ! Alanine Dipeptide ab initio calc's (LK)
H    NH1  CT2  CC       0.0000  1     0.00 ! ALLOW PEP POL
                ! Alanine dipeptide; NMA; acetate; etc. backbone param. RLD 3/22/92
H    NH1  CT2  CD       0.0000  1     0.00 ! ALLOW PEP POL
                ! adm jr. 5/02/91, acetic acid pure solvent
H    NH1  CT2  CT2      0.0000  1     0.00 ! ALLOW PEP
                ! from H    NH1  CT2  CT3, for lactams, adm jr.
H    NH1  CT2  CT3      0.0000  1     0.00 ! ALLOW PEP
                ! Alanine Dipeptide ab initio calc's (LK)
H    NH2  CC   CT1      1.4000  2   180.00 !  ALLOW   PEP POL ARO PRO
                ! adm jr. 4/10/91, acetamide update
H    NH2  CC   CT2      1.4000  2   180.00 !  ALLOW   PEP POL ARO PRO
                ! adm jr. 4/10/91, acetamide update
H    NH2  CC   CT3      1.4000  2   180.00 !  ALLOW   PEP POL ARO PRO
                ! adm jr. 4/10/91, acetamide update
H    NH2  CC   CP1      2.5000  2   180.00 ! ALLOW PEP POL ARO PRO
                ! 6-31g* AcProNH2, ProNH2, 6-31g*//3-21g AcProNHCH3 RLD 4/23/93
H    NR1  CPH1 CPH1     1.0000  2   180.00 ! ALLOW ARO
                ! his, adm jr., 7/20/89
H    NR1  CPH1 CT2      1.0000  2   180.00 ! ALLOW ARO
                ! his, adm jr., 7/22/89, FROM HA CPH1 NR1 H
H    NR1  CPH1 CT3      1.0000  2   180.00 ! ALLOW ARO
                ! his, adm jr., 7/22/89, FROM HA CPH1 NR1 H
H    NR3  CPH1 CPH1     1.4000  2   180.00 ! ALLOW ARO
                ! his, adm jr., 6/27/90
H    NR3  CPH1 CT2      3.0000  2   180.00 ! ALLOW ARO
                ! his, adm jr., 7/22/89, FROM HC NR3 CPH1 HA
H    NR3  CPH1 CT3      3.0000  2   180.00 ! ALLOW ARO
                ! his, adm jr., 7/22/89, FROM HC NR3 CPH1 HA
H    OH1  CA   CA       0.9900  2   180.00 ! ALLOW   ARO ALC
                ! phenol OH rot bar, 3.37 kcal/mole, adm jr. 3/7/92
H    OH1  CT1  CT3      1.3300  1     0.00 ! ALLOW ALC
                ! 2-propanol OH hf/6-31g* torsional surface, adm jr., 3/2/93
H    OH1  CT1  CT3      0.1800  2     0.00 ! ALLOW ALC
                ! 2-propanol OH hf/6-31g* torsional surface, adm jr., 3/2/93
H    OH1  CT1  CT3      0.3200  3     0.00 ! ALLOW ALC
                ! 2-propanol OH hf/6-31g* torsional surface, adm jr., 3/2/93
H    OH1  CT2  CT2      1.3000  1     0.00 ! ALLOW ALC
                ! ethanol OH hf/6-31g* torsional surface, adm jr., 3/2/93
H    OH1  CT2  CT2      0.3000  2     0.00 ! ALLOW ALC
                ! ethanol OH hf/6-31g* torsional surface, adm jr., 3/2/93
H    OH1  CT2  CT2      0.4200  3     0.00 ! ALLOW ALC
                ! ethanol OH hf/6-31g* torsional surface, adm jr., 3/2/93
H    OH1  CT2  CT3      1.3000  1     0.00 ! ALLOW ALC
                ! ethanol OH hf/6-31g* torsional surface, adm jr., 3/2/93
H    OH1  CT2  CT3      0.3000  2     0.00 ! ALLOW ALC
                ! ethanol OH hf/6-31g* torsional surface, adm jr., 3/2/93
H    OH1  CT2  CT3      0.4200  3     0.00 ! ALLOW ALC
                ! ethanol OH hf/6-31g* torsional surface, adm jr., 3/2/93
HA1  CC   NH2  H        1.4000  2   180.00 !  ALLOW PEP POL
                ! adm jr. 4/10/91, acetamide update
HA2  CP3  N    C        0.0000  3   180.00 ! ALLOW PRO PEP
                ! 6-31g* AcProNH2, ProNH2, 6-31g*//3-21g AcProNHCH3 RLD 4/23/93
HA2  CP3  N    CP1      0.1000  3     0.00 ! ALLOW PRO
                ! 6-31g* AcProNH2, ProNH2, 6-31g*//3-21g AcProNHCH3 RLD 4/23/93
HA2  CP3  NP   CP1      0.0800  3     0.00 ! ALLOW PRO
                ! 6-31g* AcProNH2, ProNH2, 6-31g*//3-21g AcProNHCH3 RLD 4/23/93
HA1  CT1  CT2  CA       0.0400  3     0.00 ! ALLOW   ARO
                ! 2.7 kcal/mole CH3 rot in ethylbenzene, adm jr, 3/7/92
HA2  CT2  CPH1 CPH1     0.0000  3     0.00 ! ALLOW ARO
                ! 4-methylimidazole 4-21G//6-31G* rot bar. adm jr., 9/4/89
HA2  CT2  NH1  C        0.0000  3     0.00 ! ALLOW PEP
                ! LK for autogenerate dihe, sp2-methyl, no dihedral potential
HA2  CT2  NH1  H        0.0000  3     0.00 ! ALLOW PEP
                ! LK for autogenerate dihe, sp2-methyl, no dihedral potential
HA2  CT2  S    CT3      0.2800  3     0.00 ! ALLOW   ALI SUL ION
                ! DTN 8/24/90
HA3  CT3  CPH1 CPH1     0.0000  3     0.00 ! ALLOW ARO
                ! 4-methylimidazole 4-21G//6-31G* rot bar. adm jr., 9/4/89
HA3  CT3  CS   HA2      0.1600  3     0.00 ! ALLOW SUL
                ! ethylthiolate 6-31+G* geom/freq, adm jr., 6/1/92
HA3  CT3  CS   HA3      0.1600  3     0.00 ! ALLOW SUL
                ! ethylthiolate 6-31+G* geom/freq, adm jr., 6/1/92
HA3  CT3  CT2  CA       0.0400  3     0.00 ! ALLOW   ARO
                ! 2.7 kcal/mole CH3 rot in ethylbenzene, adm jr, 3/7/92
HA3  CT3  NH1  C        0.0000  3     0.00 ! ALLOW PEP
                ! LK for autogenerate dihe, sp2-methyl, no dihedral potential
HA3  CT3  NH1  H        0.0000  3     0.00 ! ALLOW PEP
                ! LK for autogenerate dihe, sp2-methyl, no dihedral potential
HA3  CT3  S    CT2      0.2800  3     0.00 ! ALLOW   ALI SUL ION
                ! DTN 8/24/90
HE1  CE1  CE1  HE1      1.0000  2   180.00 ! 
                ! 2-butene, adm jr., 8/98 update
CT3  CE1  CE1  HE1      1.0000  2   180.00 !
                ! 2-butene, adm jr., 8/98 update
HE1  CE1  CE2  HE2      5.2000  2   180.00 ! 
		! for propene, yin/adm jr., 12/95
HE1  CE1  CT2  HA2      0.0000  3     0.00
		! butene, adm jr., 2/00 update
HE1  CE1  CT2  CT3      0.1200  3     0.00 ! 
		! for butene, yin/adm jr., 12/95
HE1  CE1  CT3  HA3      0.0000  3     0.00
		! butene, adm jr., 2/00 update
HE2  CE2  CE1  CT2      5.2000  2   180.00 ! 
		! for butene, yin/adm jr., 12/95
HB1  CP1  N    C        0.8000  3     0.00 ! ALLOW PRO PEP
                ! 6-31g* AcProNH2, ProNH2, 6-31g*//3-21g AcProNHCH3 RLD 4/23/93
HB1  CP1  N    CP3      0.1000  3     0.00 ! ALLOW PRO
                ! 6-31g* AcProNH2, ProNH2, 6-31g*//3-21g AcProNHCH3 RLD 4/23/93
HB1  CP1  NP   CP3      0.0800  3     0.00 ! ALLOW PRO
                ! 6-31g* AcProNH2, ProNH2, 6-31g*//3-21g AcProNHCH3 RLD 4/23/93
HB1  CT1  NH1  C        0.0000  1     0.00 ! ALLOW PEP
                ! Alanine Dipeptide ab initio calc's (LK)
HB1  CT1  NH1  H        0.0000  1     0.00 ! ALLOW PEP
                ! Alanine Dipeptide ab initio calc's (LK)
HB2  CT2  NH1  C        0.0000  1     0.00 ! ALLOW PEP
                ! Alanine Dipeptide ab initio calc's (LK)
HB2  CT2  NH1  H        0.0000  1     0.00 ! ALLOW PEP
                ! Alanine Dipeptide ab initio calc's (LK)
HC   NH2  CT2  HB2      0.1100  3     0.00
                !from X CT3 NH2 X, neutral glycine, adm jr.
HC   NH2  CT2  CD       0.1100  3     0.00
                !from X CT3 NH2 X, neutral glycine, adm jr.
HC   NH2  CT2  CT2       0.1100  3     0.00
                !from X CT3 NH2 X, neutral lysine
HC   NH2  CT2  HA2      0.1100  3     0.00
                !from X CT3 NH2 X, neutral lysine
HC   NP   CP1  C        0.0800  3     0.00 ! ALLOW PRO
                ! 6-31g* AcProNH2, ProNH2, 6-31g*//3-21g AcProNHCH3 RLD 4/23/93
HC   NP   CP1  CC       0.0800  3     0.00 ! ALLOW PRO
                ! 6-31g* AcProNH2, ProNH2, 6-31g*//3-21g AcProNHCH3 RLD 4/23/93
HC   NP   CP1  CD       0.0800  3     0.00 ! ALLOW PRO PEP
                ! 6-31g* AcProNH2, ProNH2, 6-31g*//3-21g AcProNHCH3 RLD 4/23/93
HC   NP   CP1  CP2      0.0800  3     0.00 ! ALLOW PRO
                ! 6-31g* AcProNH2, ProNH2, 6-31g*//3-21g AcProNHCH3 RLD 4/23/93
HC   NP   CP1  HB1      0.0800  3     0.00 ! ALLOW PRO
                ! 6-31g* AcProNH2, ProNH2, 6-31g*//3-21g AcProNHCH3 RLD 4/23/93
HC   NP   CP3  CP2      0.0800  3     0.00 ! ALLOW PRO
                ! 6-31g* AcProNH2, ProNH2, 6-31g*//3-21g AcProNHCH3 RLD 4/23/93
HC   NP   CP3  HA2      0.0800  3     0.00 ! ALLOW PRO
                ! 6-31g* AcProNH2, ProNH2, 6-31g*//3-21g AcProNHCH3 RLD 4/23/93
HP   CA   CA   CA       4.2000  2   180.00 ! ALLOW   ARO
                ! JES 8/25/89 benzene
HP   CA   CA   CT2      4.2000  2   180.00 ! ALLOW   ARO
                ! JES 8/25/89 toluene and ethylbenzene
HP   CA   CA   CT3      4.2000  2   180.00 ! ALLOW   ARO
                ! toluene, adm jr., 3/7/92
HP   CA   CA   HP       2.4000  2   180.00 ! ALLOW   ARO
                ! JES 8/25/89 benzene
HR1  CPH1 CPH1 CT2      1.0000  2   180.00 ! ALLOW ARO
                ! his, adm jr., 6/27/90
HR1  CPH1 CPH1 CT3      1.0000  2   180.00 ! ALLOW ARO
                ! his, adm jr., 6/27/90
HR1  CPH1 CPH1 HR1      1.0000  2   180.00 ! ALLOW ARO
                ! his, adm jr., 6/27/90, his
HR1  CPH1 NR3  CPH2     2.5000  2   180.00 ! ALLOW ARO
                ! his, adm jr., 6/27/90
HR1  CPH1 NR3  H        3.0000  2   180.00 ! ALLOW ARO
                ! his, adm jr., 6/27/90
HR1  CPH2 NR1  CPH1     3.0000  2   180.00 ! ALLOW ARO
                ! his, adm jr., 6/27/90
HR1  CPH2 NR1  H        1.0000  2   180.00 ! ALLOW ARO
                ! his, adm jr., 6/27/90
HR1  CPH2 NR2  CPH1     3.0000  2   180.00 ! ALLOW ARO
                ! his, adm jr., 6/27/90
HR2  CPH2 NR3  CPH1     3.0000  2   180.00 ! ALLOW ARO
                ! his, adm jr., 6/27/90
HR2  CPH2 NR3  H        0.0000  2   180.00 ! ALLOW ARO
                ! his, adm jr., 6/27/90, YES, 0.0
HR3  CPH1 CPH1 CT2      2.0000  2   180.00 ! ALLOW ARO
                ! adm jr., 3/24/92, maintain old aliphatic H VDW params
HR3  CPH1 CPH1 CT3      2.0000  2   180.00 ! ALLOW ARO
                ! adm jr., 3/24/92, maintain old aliphatic H VDW params
HR3  CPH1 CPH1 HR3      2.0000  2   180.00 ! ALLOW ARO
                ! adm jr., 3/24/92, maintain old aliphatic H VDW params
HR3  CPH1 NR1  CPH2     3.0000  2   180.00 ! ALLOW ARO
                ! adm jr., 3/24/92, maintain old aliphatic H VDW params
HR3  CPH1 NR1  H        1.0000  2   180.00 ! ALLOW ARO
                ! adm jr., 3/24/92, maintain old aliphatic H VDW params
HR3  CPH1 NR2  CPH2     3.0000  2   180.00 ! ALLOW ARO
                ! adm jr., 3/24/92, maintain old aliphatic H VDW params
HS   S    CT2  CT3      0.2400  1     0.00 ! ALLOW   ALI SUL ION
                ! ethanethiol C-C-S-H surface, adm jr., 4/18/93
HS   S    CT2  CT3      0.1500  2     0.00 ! ALLOW   ALI SUL ION
                ! ethanethiol C-C-S-H surface, adm jr., 4/18/93
HS   S    CT2  CT3      0.2700  3     0.00 ! ALLOW   ALI SUL ION
                ! ethanethiol C-C-S-H surface, adm jr., 4/18/93
HS   S    CT2  HA2      0.2000  3     0.00 ! ALLOW   ALI SUL ION
                ! methanethiol pure solvent, adm jr., 6/22/92
HS   S    CT3  HA3      0.2000  3     0.00 ! ALLOW   ALI SUL ION
                ! methanethiol pure solvent, adm jr., 6/22/92
N    C    CP1  CP2      0.4000  1     0.00 ! ALLOW PEP PRO
                ! 6-31g* AcProNH2, ProNH2, 6-31g*//3-21g AcProNHCH3 RLD 4/23/93
N    C    CP1  CP2      0.6000  2     0.00 ! ALLOW PEP PRO
                ! 6-31g* AcProNH2, ProNH2, 6-31g*//3-21g AcProNHCH3 RLD 4/23/93
N    C    CP1  HB1      0.4000  1   180.00 ! ALLOW PEP PRO
                ! 6-31g* AcProNH2, ProNH2, 6-31g*//3-21g AcProNHCH3 RLD 4/23/93
N    C    CP1  HB1      0.6000  2     0.00 ! ALLOW PEP PRO
                ! 6-31g* AcProNH2, ProNH2, 6-31g*//3-21g AcProNHCH3 RLD 4/23/93
N    C    CP1  N        0.3000  1     0.00 ! ALLOW PEP PRO
                ! 6-31g* AcProNH2, ProNH2, 6-31g*//3-21g AcProNHCH3 RLD 4/23/93
N    C    CP1  N       -0.3000  4     0.00 ! ALLOW PEP PRO
                ! 6-31g* AcProNH2, ProNH2, 6-31g*//3-21g AcProNHCH3 RLD 4/23/93
N    C    CT1  CT1      0.0000  1     0.00 ! ALLOW PEP PRO
                ! 6-31g* AcProNH2, ProNH2, 6-31g*//3-21g AcProNHCH3 RLD 4/23/93
N    C    CT1  CT2      0.0000  1     0.00 ! ALLOW PEP PRO
                ! 6-31g* AcProNH2, ProNH2, 6-31g*//3-21g AcProNHCH3 RLD 4/23/93
N    C    CT1  CT3      0.0000  1     0.00 ! ALLOW PEP PRO
                ! 6-31g* AcProNH2, ProNH2, 6-31g*//3-21g AcProNHCH3 RLD 4/23/93
N    C    CT1  HB1      0.0000  1     0.00 ! ALLOW PEP PRO
                ! 6-31g* AcProNH2, ProNH2, 6-31g*//3-21g AcProNHCH3 RLD 4/23/93
N    C    CT2  HB2      0.0000  1     0.00 ! ALLOW PEP PRO
                ! 6-31g* AcProNH2, ProNH2, 6-31g*//3-21g AcProNHCH3 RLD 4/23/93
N    C    CT3  HA3      0.0000  1     0.00 ! ALLOW PEP PRO
                ! 6-31g* AcProNH2, ProNH2, 6-31g*//3-21g AcProNHCH3 RLD 4/23/93
N    CT1  CT2  CA       0.0400  3     0.00 ! ALLOW   ARO
                ! 2.7 kcal/mole CH3 rot in ethylbenzene, adm jr, 3/7/92
NH1  C    CP1  CP2      0.4000  1     0.00 ! ALLOW PEP PRO
                ! 6-31g* AcProNH2, ProNH2, 6-31g*//3-21g AcProNHCH3 RLD 4/23/93
NH1  C    CP1  CP2      0.6000  2     0.00 ! ALLOW PEP PRO
                ! 6-31g* AcProNH2, ProNH2, 6-31g*//3-21g AcProNHCH3 RLD 4/23/93
NH1  C    CP1  HB1      0.4000  1   180.00 ! ALLOW PEP PRO
                ! 6-31g* AcProNH2, ProNH2, 6-31g*//3-21g AcProNHCH3 RLD 4/23/93
NH1  C    CP1  HB1      0.6000  2     0.00 ! ALLOW PEP PRO
                ! 6-31g* AcProNH2, ProNH2, 6-31g*//3-21g AcProNHCH3 RLD 4/23/93
NH1  C    CP1  N        0.3000  1     0.00 ! ALLOW PEP PRO
                ! 6-31g* AcProNH2, ProNH2, 6-31g*//3-21g AcProNHCH3 RLD 4/23/93
NH1  C    CP1  N       -0.3000  4     0.00 ! ALLOW PEP PRO
                ! 6-31g* AcProNH2, ProNH2, 6-31g*//3-21g AcProNHCH3 RLD 4/23/93
NH1  C    CT1  CT1      0.0000  1     0.00 !   ALLOW PEP
                ! ala dipeptide corrxn for new C VDW Rmin, 4/10/93 (LK)
NH1  C    CT1  CT2      0.0000  1     0.00 !   ALLOW PEP
                ! ala dipeptide corrxn for new C VDW Rmin, 4/10/93 (LK)
NH1  C    CT1  CT3      0.0000  1     0.00 !   ALLOW PEP
                ! ala dipeptide corrxn for new C VDW Rmin, 4/10/93 (LK)
NH1  C    CT1  HB1      0.0000  1     0.00 !   ALLOW PEP
                ! Alanine Dipeptide ab initio calc's (LK)
NH1  C    CT1  NH1      0.6000  1     0.00 !   ALLOW PEP
                ! ala dipeptide update for new C VDW Rmin, adm jr., 3/3/93
NH1  C    CT2  CT2      0.0000  1     0.00 !   ALLOW PEP
                ! from NH1  C    CT1  CT2, for lactams, adm jr.
NH1  C    CT2  HA2      0.0000  3     0.00 ! ALLOW PEP
                ! LK for autogenerate dihe, sp2-methyl, no dihedral potential
NH1  C    CT2  HB2      0.0000  1     0.00 !   ALLOW PEP
                ! Alanine Dipeptide ab initio calc's (LK)
NH1  C    CT2  NH1      0.6000  1     0.00 !   ALLOW PEP
                ! ala dipeptide update for new C VDW Rmin, adm jr., 3/3/93
NH1  C    CT3  HA3      0.0000  3     0.00 ! ALLOW PEP
                ! LK for autogenerate dihe, sp2-methyl, no dihedral potential
NH1  CT1  C    N        0.4000  1     0.00 ! ALLOW PEP PRO
                ! 6-31g* AcProNH2, ProNH2, 6-31g*//3-21g AcProNHCH3 RLD 4/23/93
NH1  CT2  C    N        0.4000  1     0.00 ! ALLOW PEP PRO
                ! 6-31g* AcProNH2, ProNH2, 6-31g*//3-21g AcProNHCH3 RLD 4/23/93
NH2  CC   CP1  CP2      0.4000  1     0.00 ! ALLOW PEP PRO
                ! 6-31g* AcProNH2, ProNH2, 6-31g*//3-21g AcProNHCH3 RLD 4/23/93
NH2  CC   CP1  CP2      0.6000  2     0.00 ! ALLOW PEP PRO
                ! 6-31g* AcProNH2, ProNH2, 6-31g*//3-21g AcProNHCH3 RLD 4/23/93
NH2  CC   CP1  HB1      0.4000  1   180.00 ! ALLOW PEP PRO
                ! 6-31g* AcProNH2, ProNH2, 6-31g*//3-21g AcProNHCH3 RLD 4/23/93
NH2  CC   CP1  HB1      0.6000  2     0.00 ! ALLOW PEP PRO
                ! 6-31g* AcProNH2, ProNH2, 6-31g*//3-21g AcProNHCH3 RLD 4/23/93
NH2  CC   CP1  N        0.3000  1     0.00 ! ALLOW PEP PRO
                ! 6-31g* AcProNH2, ProNH2, 6-31g*//3-21g AcProNHCH3 RLD 4/23/93
NH2  CC   CP1  N       -0.3000  4     0.00 ! ALLOW PEP PRO
                ! 6-31g* AcProNH2, ProNH2, 6-31g*//3-21g AcProNHCH3 RLD 4/23/93
NH2  CC   CT2  HA2      0.0000  3   180.00 ! ALLOW POL
                ! adm jr., 8/13/90 acetamide geometry and vibrations
NH3  CT1  C    N        0.4000  1     0.00 ! ALLOW PEP PRO
                ! 6-31g* AcProNH2, ProNH2, 6-31g*//3-21g AcProNHCH3 RLD 4/23/93
NH3  CT1  C    NH1      0.6000  1     0.00 ! ALLOW PEP PRO
                ! ala dipeptide update for new C VDW Rmin, adm jr., 3/3/93
NH3  CT1  CC   NH2      0.4000  1     0.00 ! ALLOW PEP PRO
                ! Alanine dipeptide; NMA; acetate; etc. backbone param. RLD 3/22/92
NH3  CT2  C    N        0.4000  1     0.00 ! ALLOW PEP PRO
                ! 6-31g* AcProNH2, ProNH2, 6-31g*//3-21g AcProNHCH3 RLD 4/23/93
!!!NH3  CT2  C    NH1      0.4000  1     0.00 ! ALLOW PEP PRO
!!!                ! adm jr. 3/24/92, for PRES GLYP
NH3  CT2  C    NH1      1.0000  1     0.00 ! ALLOW PEP PRO
                ! RB 1/07/11, based on graf et al Gly 3 N-ter J-couplings for PRES GLYP
NH3  CT2  CC   NH2      0.4000  1     0.00 ! ALLOW PEP PRO
                ! Alanine dipeptide; NMA; acetate; etc. backbone param. RLD 3/22/92
NP   CP1  C    N        0.3000  1     0.00 ! ALLOW PEP PRO
                ! 6-31g* AcProNH2, ProNH2, 6-31g*//3-21g AcProNHCH3 RLD 4/23/93
NP   CP1  C    NH1      0.3000  1     0.00 ! ALLOW PEP PRO
                ! 6-31g* AcProNH2, ProNH2, 6-31g*//3-21g AcProNHCH3 RLD 4/23/93
NP   CP1  CC   NH2      0.3000  1     0.00 ! ALLOW PEP PRO
                ! 6-31g* AcProNH2, ProNH2, 6-31g*//3-21g AcProNHCH3 RLD 4/23/93
NR1  CPH1 CPH1 CT2      3.0000  2   180.00 ! ALLOW ARO
                ! his, ADM JR., 7/22/89, FROM NR1 CPH1 CPH1 HA
NR1  CPH1 CPH1 CT3      3.0000  2   180.00 ! ALLOW ARO
                ! his, ADM JR., 7/22/89, FROM NR1 CPH1 CPH1 HA
NR1  CPH1 CPH1 HR3      3.0000  2   180.00 ! ALLOW ARO
                ! adm jr., 3/24/92, maintain old aliphatic H VDW params
NR1  CPH1 CT2  CT2      0.1900  3     0.00 ! ALLOW ARO
                ! 4-METHYLIMIDAZOLE 4-21G//6-31G* ROT BAR. ADM JR., 9/4/89
NR1  CPH1 CT2  CT3      0.1900  3     0.00 ! ALLOW ARO
                ! 4-METHYLIMIDAZOLE 4-21G//6-31G* ROT BAR. ADM JR., 9/4/89
NR1  CPH1 CT2  HA2      0.1900  3     0.00 ! ALLOW ARO
                ! 4-METHYLIMIDAZOLE 4-21G//6-31G* ROT BAR. ADM JR., 9/4/89
NR1  CPH1 CT3  HA3      0.1900  3     0.00 ! ALLOW ARO
                ! 4-METHYLIMIDAZOLE 4-21G//6-31G* ROT BAR. ADM JR., 9/4/89
NR1  CPH2 NR2  CPH1    14.0000  2   180.00 ! ALLOW ARO
                ! his, ADM JR., 7/20/89
NR2  CPH1 CPH1 CT2      3.0000  2   180.00 ! ALLOW ARO
                ! his, ADM JR., 7/22/89, FROM NR2 CPH1 CPH1 HA
NR2  CPH1 CPH1 CT3      3.0000  2   180.00 ! ALLOW ARO
                ! his, ADM JR., 7/22/89, FROM NR2 CPH1 CPH1 HA
NR2  CPH1 CPH1 HR3      3.0000  2   180.00 ! ALLOW ARO
                ! adm jr., 3/24/92, maintain old aliphatic H VDW params
NR2  CPH1 CPH1 NR1     14.0000  2   180.00 ! ALLOW ARO
                ! his, ADM JR., 7/20/89
!NR2  CPH1 CT2  CT1      0.1900  3     0.00 ! ALLOW ARO
                ! HIS CB-CG TORSION,
NR2  CPH1 CT2  CT2      0.1900  3     0.00 ! ALLOW ARO
                ! HIS CB-CG TORSION,
NR2  CPH1 CT2  CT3      0.1900  3     0.00 ! ALLOW ARO
                ! HIS CB-CG TORSION,
NR2  CPH1 CT2  HA2      0.1900  3     0.00 ! ALLOW ARO
                ! 4-METHYLIMIDAZOLE 4-21G//6-31G* ROT BAR. ADM JR., 9/4/89
NR2  CPH1 CT3  HA3      0.1900  3     0.00 ! ALLOW ARO
                ! 4-METHYLIMIDAZOLE 4-21G//6-31G* ROT BAR. ADM JR., 9/4/89
NR2  CPH2 NR1  CPH1    14.0000  2   180.00 ! ALLOW ARO
                ! his, ADM JR., 7/20/89
NR2  CPH2 NR1  H        1.0000  2   180.00 ! ALLOW ARO
                ! his, ADM JR., 7/20/89
NR3  CPH1 CPH1 CT2      2.5000  2   180.00 ! ALLOW ARO
                ! his, adm jr., 6/27/90
NR3  CPH1 CPH1 CT3      2.5000  2   180.00 ! ALLOW ARO
                ! his, adm jr., 6/27/90
NR3  CPH1 CPH1 HR1      2.5000  2   180.00 ! ALLOW ARO
                ! his, adm jr., 6/27/90
NR3  CPH1 CPH1 NR3     12.0000  2   180.00 ! ALLOW ARO
                ! his, adm jr., 6/27/90
NR3  CPH1 CT2  CT2      0.1900  3     0.00 ! ALLOW ARO
                ! 4-METHYLIMIDAZOLE 4-21G//6-31G* ROT BAR. ADM JR., 9/4/89
NR3  CPH1 CT2  CT3      0.1900  3     0.00 ! ALLOW ARO
                ! 4-METHYLIMIDAZOLE 4-21G//6-31G* ROT BAR. ADM JR., 9/4/89
NR3  CPH1 CT2  HA2      0.1900  3     0.00 ! ALLOW ARO
                ! 4-METHYLIMIDAZOLE 4-21G//6-31G* ROT BAR. ADM JR., 9/4/89
NR3  CPH1 CT3  HA3      0.1900  3     0.00 ! ALLOW ARO
                ! 4-METHYLIMIDAZOLE 4-21G//6-31G* ROT BAR. ADM JR., 9/4/89
NR3  CPH2 NR3  CPH1    12.0000  2   180.00 ! ALLOW ARO
                ! his, ADM JR., 7/20/89
NR3  CPH2 NR3  H        1.4000  2   180.00 ! ALLOW ARO
                ! his, adm jr., 6/27/90
O    C    CP1  CP2      0.4000  1   180.00 ! ALLOW PEP PRO
                ! 6-31g* AcProNH2, ProNH2, 6-31g*//3-21g AcProNHCH3 RLD 4/23/93
O    C    CP1  CP2      0.6000  2     0.00 ! ALLOW PEP PRO
                ! 6-31g* AcProNH2, ProNH2, 6-31g*//3-21g AcProNHCH3 RLD 4/23/93
O    C    CP1  HB1      0.4000  1     0.00 ! ALLOW PEP PRO
                ! 6-31g* AcProNH2, ProNH2, 6-31g*//3-21g AcProNHCH3 RLD 4/23/93
O    C    CP1  HB1      0.6000  2     0.00 ! ALLOW PEP PRO
                ! 6-31g* AcProNH2, ProNH2, 6-31g*//3-21g AcProNHCH3 RLD 4/23/93
O    C    CP1  N       -0.3000  4     0.00 ! ALLOW PEP PRO
                ! 6-31g* AcProNH2, ProNH2, 6-31g*//3-21g AcProNHCH3 RLD 4/23/93
O    C    CT1  CT1      1.4000  1     0.00 !   ALLOW PEP
                ! ala dipeptide update for new C VDW Rmin, adm jr., 3/3/93c
O    C    CT1  CT2      1.4000  1     0.00 !   ALLOW PEP
                ! ala dipeptide update for new C VDW Rmin, adm jr., 3/3/93c
O    C    CT1  CT3      1.4000  1     0.00 !   ALLOW PEP
                ! ala dipeptide update for new C VDW Rmin, adm jr., 3/3/93c
O    C    CT1  HB1      0.0000  1     0.00 !   ALLOW PEP
                ! Alanine Dipeptide ab initio calc's (LK)
O    C    CT1  NH1      0.0000  1     0.00 !   ALLOW PEP
                ! Alanine Dipeptide ab initio calc's (LK)
O    C    CT1  NH3      0.0000  1     0.00 ! ALLOW PEP PRO
                ! Backbone parameter set made complete RLD 8/8/90
O    C    CT2  CT2      1.4000  1     0.00 !   ALLOW PEP
                ! from O    C    CT1  CT2, for lactams, adm jr.
O    C    CT2  HA2      0.0000  3   180.00 ! ALLOW POL
                ! adm jr., 8/13/90 acetamide geometry and vibrations
O    C    CT2  HB2      0.0000  1     0.00 !   ALLOW PEP
                ! Alanine Dipeptide ab initio calc's (LK)
O    C    CT2  NH1      0.0000  1     0.00 !   ALLOW PEP
                ! Alanine Dipeptide ab initio calc's (LK)
O    C    CT2  NH3      0.0000  1     0.00 ! ALLOW PEP PRO
                ! Backbone parameter set made complete RLD 8/8/90
O    C    CT3  HA3      0.0000  3   180.00 ! ALLOW POL
                ! adm jr., 8/13/90 acetamide geometry and vibrations
O    C    N    CP1      2.7500  2   180.00 ! ALLOW PRO
                ! 6-31g* AcProNH2, ProNH2, 6-31g*//3-21g AcProNHCH3 RLD 4/23/93
O    C    N    CP1      0.3000  4     0.00 ! ALLOW PRO
                ! 6-31g* AcProNH2, ProNH2, 6-31g*//3-21g AcProNHCH3 RLD 4/23/93
O    C    N    CP3      2.7500  2   180.00 ! ALLOW PRO
                ! 6-31g* AcProNH2, ProNH2, 6-31g*//3-21g AcProNHCH3 RLD 4/23/93
O    C    N    CP3      0.3000  4     0.00 ! ALLOW PRO
                ! 6-31g* AcProNH2, ProNH2, 6-31g*//3-21g AcProNHCH3 RLD 4/23/93
O    C    NH1  CT1      2.5000  2   180.00 !  ALLOW PEP
                ! Gives appropriate NMA cis/trans barrier. (LK)
O    C    NH1  CT2      2.5000  2   180.00 !  ALLOW PEP
                ! Gives appropriate NMA cis/trans barrier. (LK)
O    C    NH1  CT3      2.5000  2   180.00 !  ALLOW PEP
                ! Gives appropriate NMA cis/trans barrier. (LK)
O    C    NH1  H        2.5000  2   180.00 !  ALLOW PEP
                ! Gives appropriate NMA cis/trans barrier. (LK)
O    CC   CP1  CP2      0.4000  1   180.00 ! ALLOW PEP PRO
                ! 6-31g* AcProNH2, ProNH2, 6-31g*//3-21g AcProNHCH3 RLD 4/23/93
O    CC   CP1  CP2      0.6000  2     0.00 ! ALLOW PEP PRO
                ! 6-31g* AcProNH2, ProNH2, 6-31g*//3-21g AcProNHCH3 RLD 4/23/93
O    CC   CP1  HB1      0.4000  1     0.00 ! ALLOW PEP PRO
                ! 6-31g* AcProNH2, ProNH2, 6-31g*//3-21g AcProNHCH3 RLD 4/23/93
O    CC   CP1  HB1      0.6000  2     0.00 ! ALLOW PEP PRO
                ! 6-31g* AcProNH2, ProNH2, 6-31g*//3-21g AcProNHCH3 RLD 4/23/93
O    CC   CP1  N       -0.3000  4     0.00 ! ALLOW PEP PRO
                ! 6-31g* AcProNH2, ProNH2, 6-31g*//3-21g AcProNHCH3 RLD 4/23/93
O    CC   CT2  HA2      0.0000  3   180.00 ! ALLOW POL
                ! adm jr. 4/05/91, for asn,asp,gln,glu and cters
O    CC   NH2  H        1.4000  2   180.00 !  ALLOW PEP POL ARO PRO
                ! adm jr. 4/10/91, acetamide update
OB   CD   OS   CT2      0.9650  1   180.00 ! ALLOW   PEP POL
                ! adm jr. 3/19/92, from lipid methyl acetate
OB   CD   OS   CT2      3.8500  2   180.00 ! ALLOW   PEP POL
                ! adm jr. 3/19/92, from lipid methyl acetate
OB   CD   OS   CT3      0.9650  1   180.00 ! ALLOW   PEP POL
                ! adm jr. 3/19/92, from lipid methyl acetate
OB   CD   OS   CT3      3.8500  2   180.00 ! ALLOW   PEP POL
                ! adm jr. 3/19/92, from lipid methyl acetate
OC   CA   CA   CA       3.1000  2   180.00 ! ALLOW   ARO
                ! adm jr. 8/27/91, phenoxide
OC   CA   CA   HP       4.2000  2   180.00 ! ALLOW   ARO
                ! adm jr. 8/27/91, phenoxide
OC   CC   CP1  CP2      0.1600  3     0.00 ! ALLOW PEP PRO POL
                ! 6-31g* AcProNH2, ProNH2, 6-31g*//3-21g AcProNHCH3 RLD 4/23/93
OC   CC   CP1  HB1      0.1600  3     0.00 ! ALLOW PEP PRO POL
                ! 6-31g* AcProNH2, ProNH2, 6-31g*//3-21g AcProNHCH3 RLD 4/23/93
OC   CC   CP1  N        0.1600  3     0.00 ! ALLOW PEP PRO POL
                ! 6-31g* AcProNH2, ProNH2, 6-31g*//3-21g AcProNHCH3 RLD 4/23/93
OC   CC   CP1  NP       0.1600  3     0.00 ! ALLOW PEP PRO POL
                ! 6-31g* AcProNH2, ProNH2, 6-31g*//3-21g AcProNHCH3 RLD 4/23/93
OC   CC   CT1  NH3      3.2000  2   180.00 ! ALLOW PEP PRO
                ! adm jr. 4/17/94, zwitterionic glycine
OC   CC   CT2  NH3      3.2000  2   180.00 ! ALLOW PEP PRO
                ! adm jr. 4/17/94, zwitterionic glycine
OH1  CA   CA   CA       3.1000  2   180.00 ! ALLOW   ARO
                ! JES 8/25/89 phenol
OH1  CA   CA   HP       4.2000  2   180.00 ! ALLOW   ARO
                ! JES 8/25/89 phenol
S    CT2  CT2  HA2      0.0100  3     0.00 ! ALLOW   ALI SUL ION
                ! DTN 8/24/90
SM   CT2  CT2  HA2      0.0100  3     0.00 ! ALLOW   ALI SUL ION
                ! DTN 8/24/90
SM   SM   CT2  CT1      0.3100  3     0.00 ! ALLOW  SUL ALI
                ! S-S for cys-cys, dummy parameter for now ... DTN  9/04/90
SM   SM   CT2  CT2      0.3100  3     0.00 ! ALLOW  SUL ALI
                ! S-S for cys-cys, dummy parameter for now ... DTN  9/04/90
SM   SM   CT2  CT3      0.3100  3     0.00 ! ALLOW  SUL ALI
                ! S-S for cys-cys, dummy parameter for now ... DTN  9/04/90
SM   SM   CT2  HA2      0.1580  3     0.00 ! ALLOW   ALI SUL ION
                ! expt. dimethyldisulfide,    3/26/92 (FL)
SM   SM   CT3  HA3      0.1580  3     0.00 ! ALLOW   ALI SUL ION
                ! expt. dimethyldisulfide,    3/26/92 (FL)
SS   CS   CT3  HA3      0.1500  3     0.00 ! ALLOW SUL
                ! ethylthiolate 6-31+G* geom/freq, adm jr., 6/1/92
X    C    NC2  X        2.2500  2   180.00 ! ALLOW   PEP POL ARO
                ! 9.0->2.25 GUANIDINIUM (KK)
X    CD   OH1  X        2.0500  2   180.00 ! ALLOW   PEP POL ARO ALC
                ! adm jr, 10/17/90, acetic acid C-Oh rotation barrier
X    CD   OS   X        2.0500  2   180.00 ! ALLOW   PEP POL
                ! adm jr. 3/19/92, from lipid methyl acetate
X    CE1  CE1  X        0.1500  1     0.00
                ! 2-butene, adm jr., 2/00 update
X    CE1  CE1  X        8.5000  2   180.00
                ! 2-butene, adm jr., 2/00 update
X    CE2  CE2  X        4.9000  2   180.00 ! 
		! for ethene, yin/adm jr., 12/95
X    CP1  C    X        0.0000  6   180.00 ! ALLOW   POL PEP PRO
                ! 6-31g* AcProNH2, ProNH2, 6-31g*//3-21g AcProNHCH3 RLD 4/23/93
X    CP1  CC   X        0.0000  6   180.00 ! ALLOW   POL PEP
                ! changed to 0.0 RLD 5/19/92
X    CP1  CD   X        0.0000  6   180.00 ! ALLOW   POL PEP
                ! Alanine dipeptide; NMA; acetate; etc. backbone param. RLD 3/22/92
X    CP1  CP2  X        0.1400  3     0.00 ! ALLOW PRO
                ! 6-31g* AcProNH2, ProNH2, 6-31g*//3-21g AcProNHCH3 RLD 4/23/93
X    CP2  CP2  X        0.1600  3     0.00 ! ALLOW PRO
                ! 6-31g* AcProNH2, ProNH2, 6-31g*//3-21g AcProNHCH3 RLD 4/23/93
X    CP3  CP2  X        0.1400  3     0.00 ! ALLOW PRO
                ! 6-31g* AcProNH2, ProNH2, 6-31g*//3-21g AcProNHCH3 RLD 4/23/93
X    CT1  CC   X        0.0500  6   180.00 ! ALLOW   POL PEP
                ! For side chains of asp,asn,glu,gln, (n=6) from KK(LK)
X    CT1  CD   X        0.0000  6   180.00 ! ALLOW   POL PEP
                ! adm jr. 3/19/92, from lipid methyl acetate
X    CT1  CT1  X        0.2000  3     0.00 ! ALLOW   ALI
                ! alkane update, adm jr., 3/2/92
X    CT1  CT2  X        0.2000  3     0.00 ! ALLOW   ALI
                ! alkane update, adm jr., 3/2/92
X    CT1  CT3  X        0.2000  3     0.00 ! ALLOW   ALI
                ! alkane update, adm jr., 3/2/92
X    CT1  NH3  X        0.1000  3     0.00 ! ALLOW   ALI POL
                ! 0.715->0.10 METHYLAMMONIUM (KK)
X    CT1  OH1  X        0.1400  3     0.00 ! ALLOW   ALI ALC ARO
                ! EMB  11/21/89 methanol vib fit
X    CT1  OS   X       -0.1000  3     0.00 ! ALLOW   PEP POL
                ! adm jr. 3/19/92, from lipid methyl acetate
X    CT2  CA   X        0.0000  6     0.00 ! ALLOW   ALI ARO
                ! toluene, adm jr., 3/7/92
X    CT2  CC   X        0.0500  6   180.00 ! ALLOW   POL PEP
                ! For side chains of asp,asn,glu,gln, (n=6) from KK(LK)
X    CT2  CD   X        0.0000  6   180.00 ! ALLOW   POL PEP
                ! adm jr. 3/19/92, from lipid methyl acetate
X    CT2  CT2  X        0.1900  3     0.00 ! ALLOW   ALI
                ! alkane, 4/98, yin and mackerell
X    CT2  CT3  X        0.1600  3     0.00 ! ALLOW   ALI
                ! alkane, 4/98, yin and mackerell
X    CT2  NC2  X        0.0000  6   180.00 ! ALLOW   ALI POL
                ! methylguanidinium, adm jr., 3/26/92
X    CT2  NH3  X        0.1000  3     0.00 ! ALLOW   ALI POL
                ! 0.715->0.10 METHYLAMMONIUM (KK)
X    CT2  OH1  X        0.1400  3     0.00 ! ALLOW   ALI ALC ARO
                ! EMB  11/21/89 methanol vib fit
X    CT2  OS   X       -0.1000  3     0.00 ! ALLOW   PEP POL
                ! adm jr. 3/19/92, from lipid methyl acetate
X    CT3  CA   X        0.0000  6     0.00 ! ALLOW   ALI ARO
                ! toluene, adm jr., 3/7/92
X    CT3  CC   X        0.0500  6   180.00 ! ALLOW   POL PEP
                ! For side chains of asp,asn,glu,gln, (n=6) from KK(LK)
X    CT3  CD   X        0.0000  6   180.00 ! ALLOW   POL PEP
                ! adm jr. 3/19/92, from lipid methyl acetate
X    CT3  CT3  X        0.1525  3     0.00 ! ALLOW   ALI
                ! alkane, 4/98, yin and mackerell
X    CT3  NC2  X        0.0000  6   180.00 ! ALLOW   ALI POL
                ! methylguanidinium, adm jr., 3/26/92
X    CT3  NH2  X        0.1100  3     0.00 ! ALLOW   POL
                ! methylamine geom/freq, adm jr., 6/2/92
X    CT3  NH3  X        0.0900  3     0.00 ! ALLOW   ALI POL
                ! fine-tuned to ab initio; METHYLAMMONIUM, KK 03/10/92
X    CT3  OH1  X        0.1400  3     0.00 ! ALLOW   ALI ALC ARO
                ! EMB  11/21/89 methanol vib fit
X    CT3  OS   X       -0.1000  3     0.00 ! ALLOW   PEP POL
                ! adm jr. 3/19/92, from lipid methyl acetate

!chi1/chi2 fitting, Zhu, 2011
!directly transferred parameters
NH1  CT1  CT1  HA1      0.2000  3     0.00 ! From X    CT1  CT1  X
HB1  CT1  CT1  HA1      0.2000  3     0.00 ! From X    CT1  CT1  X
HB1  CT1  CT1  CT3      0.2000  3     0.00 ! From X    CT1  CT1  X
HA1  CT1  CT1  C        0.2000  3     0.00 ! From X    CT1  CT1  X
!
NH1  CT1  CT2  HA2      0.2000  3     0.00 ! From X    CT1  CT2  X
HB1  CT1  CT2  HA2      0.2000  3     0.00 ! From X    CT1  CT2  X
HB1  CT1  CT2  OH1      0.2000  3     0.00 ! From X    CT1  CT2  X
HB1  CT1  CT2  CT2      0.2000  3     0.00 ! From X    CT1  CT2  X
HA2  CT2  CT1  C        0.2000  3     0.00 ! From X    CT1  CT2  X
HA2  CT2  OH1  H        0.1400  3     0.00 ! From X    CT2  OH1  X      
!
CT1  CT2  CT2  HA2      0.1900  3     0.00 ! From X    CT2  CT2  X
HA2  CT2  CT2  HA2      0.1900  3     0.00 ! From X    CT2  CT2  X
HA2  CT2  CT2  CC       0.1900  3     0.00 ! From X    CT2  CT2  X
!
HB1  CT1  CT2  S        0.2000  3     0.00 ! From X    CT1  CT2  X
!Arg
CT2  CT2  CT2  HA2      0.1900  3     0.00 ! From X    CT2  CT2  X
CT2  CT2  CT2  NC2      0.1900  3     0.00 ! From X    CT2  CT2  X
CT2  CT2  NC2  HC       0.0000  6   180.00 ! From X    CT2  NC2  X
CT2  CT2  NC2  C        0.0000  6   180.00 ! From X    CT2  NC2  X
HA2  CT2  CT2  NC2      0.1900  3     0.00 ! From X    CT2  CT2  X
CT2  NC2  C    NC2      2.2500  2   180.00 ! From X    C    NC2  X
HA2  CT2  NC2  HC       0.0000  6   180.00 ! From X    CT2  NC2  X
HA2  CT2  NC2  C        0.0000  6   180.00 ! From X    CT2  NC2  X
NC2  C    NC2  HC       2.2500  2   180.00 ! From X    C    NC2  X
!Asn
HB1  CT1  CT2  CC       0.2000  3     0.00 ! From X    CT1  CT2  X
!Trp
HB1  CT1  CT2  CY       0.2000  3     0.00 ! From X    CT1  CT2  X
!Asp
HA2  CT2  CC   OC       0.0500  6   180.00 ! From X    CT2  CC   X
!Hsd/Hse
HB1  CT1  CT2  CPH1     0.2000  3     0.00 ! From X    CT1  CT2  X
!Ile,Leu,Val
CT1  CT1  CT3  HA3      0.2000  3     0.00 ! From X    CT1  CT3  X
CT1  CT1  CT2  HA2      0.2000  3     0.00 ! From X    CT1  CT2  X
HB1  CT1  CT1  CT2      0.2000  3     0.00 ! From X    CT1  CT1  X
CT1  CT2  CT3  HA3      0.1600  3     0.00 ! From X    CT2  CT3  X
HA1  CT1  CT3  HA3      0.2000  3     0.00 ! From X    CT1  CT3  X
HA1  CT1  CT2  HA2      0.2000  3     0.00 ! From X    CT1  CT2  X
HA1  CT1  CT2  CT3      0.2000  3     0.00 ! From X    CT1  CT2  X
CT3  CT1  CT2  HA2      0.2000  3     0.00 ! From X    CT1  CT2  X
CT3  CT1  CT2  CT3      0.2000  3     0.00 ! From X    CT1  CT2  X
HA3  CT3  CT1  CT2      0.2000  3     0.00 ! From X    CT1  CT3  X
HA2  CT2  CT3  HA3      0.1600  3     0.00 ! From X    CT2  CT3  X
CT1  CT2  CT1  HA1      0.2000  3     0.00 ! From X    CT1  CT2  X
HB1  CT1  CT2  CT1      0.2000  3     0.00 ! From X    CT1  CT2  X
CT3  CT1  CT3  HA3      0.2000  3     0.00 ! From X    CT1  CT3  X
!Lys
CT2  CT2  CT2  NH3      0.1900  3     0.00 ! From X    CT2  CT2  X
CT2  CT2  NH3  HC       0.1000  3     0.00 ! From X    CT2  NH3  X
HA2  CT2  CT2  NH3      0.1900  3     0.00 ! From X    CT2  CT2  X
HA2  CT2  NH3  HC       0.1000  3     0.00 ! From X    CT2  NH3  X
!Tyr/Phe
HB1  CT1  CT2  CA       0.2000  3     0.00 ! From X    CT1  CT2  X
HA2  CT2  CA   CA       0.0000  6     0.00 ! From X    CT2  CA   X
!Thr
HB1  CT1  CT1  OH1      0.2000  3     0.00 ! From X    CT1  CT1  X
HA1  CT1  OH1  H        0.1400  3     0.00 ! From X    CT1  OH1  X
OH1  CT1  CT3  HA3      0.2000  3     0.00 ! From X    CT1  CT3  X
!Gln
CT2  CT2  CC   O        0.0500  6   180.00 ! From X    CT2  CC   X
CT2  CT2  CC   NH2      0.0500  6   180.00 ! From X    CT2  CC   X
!Glu
CT2  CT2  CC   OC       0.0500  6   180.00 ! From X    CT2  CC   X
!Glu/Hsp
NH1  CT1  CT2A HA2      0.2000  3     0.00 ! From X    CT1  CT2  X
NH3  CT1  CT2A CT2      0.2000  3     0.00 ! From X    CT1  CT2  X !N terminus
CT1  CT2A CT2  HA2      0.1900  3     0.00 ! From X    CT2  CT2  X
HB1  CT1  CT2A HA2      0.2000  3     0.00 ! From X    CT1  CT2  X
HB1  CT1  CT2A CT2      0.2000  3     0.00 ! From X    CT1  CT2  X
HA2  CT2A CT1  C        0.2000  3     0.00 ! From X    CT1  CT2  X
HA2  CT2A CT1  CC       0.2000  3     0.00 ! RB: added for C-ter Glu
HA2  CT2A CT2  HA2      0.1900  3     0.00 ! From X    CT2  CT2  X
HA2  CT2A CT2  CC       0.1900  3     0.00 ! From X    CT2  CT2  X
HB1  CT1  CT2A CPH1     0.2000  3     0.00 ! From X    CT1  CT2  X
C    NH1  CT1  CT2A     1.8000  1     0.00 ! from CT2  CT1  NH1  C
H    NH1  CT1  CT2A     0.0000  1     0.00 ! from H    NH1  CT1  CT2
CT2A CT1  C    O        1.4000  1     0.00 ! from O    C    CT1  CT2
CT2A CT1  C    NH1      0.0000  1     0.00 ! NH1  C    CT1  CT2
CT2A CT1  C    N        0.0000  1     0.00 ! RB: added for GLU-PRO in UBQ
! Glup
CT1  CT2A CT2  CD       0.1900  3     0.00 ! From X    CT2  CT2  X
HA2  CT2A CT2  CD       0.1900  3     0.00 ! From X    CT2  CT2  X
CT2A CPH1 CPH1 HR1      1.0000  2   180.00 ! from HR1  CPH1 CPH1 CT2
CT2A CPH1 CPH1 NR3      2.5000  2   180.00 ! from NR3  CPH1 CPH1 CT2
CT2A CPH1 NR3  H        3.0000  2   180.00 ! from H    NR3  CPH1 CT2
CT2A CPH1 NR3  CPH2     2.5000  2   180.00 ! from CT2  CPH1 NR3  CPH2
HA2  CT2A CPH1 CPH1     0.0000  3     0.00 ! from HA2  CT2  CPH1 CPH1
HA2  CT2A CPH1 NR3      0.1900  3     0.00 ! from NR3  CPH1 CT2  HA2

! Fit dihedrals
! Variable cutoff based on QM and weighted in favor of alphaR and EXT (5:5:1)
! Shared dihedrals were fitted simultaneously

! Group-fitted for Lys/Arg/Gln/Met
C    CT1  CT2  CT2      0.3500  1   180.00 
C    CT1  CT2  CT2      0.4200  2   180.00 
C    CT1  CT2  CT2      1.9100  3   180.00 
CT2  CT2  CT1  NH1      0.8800  1   180.00 
CT2  CT2  CT1  NH1      0.0000  2   180.00 
CT2  CT2  CT1  NH1      1.9000  3     0.00 
CC   CT2  CT2  CT1      1.8400  1   180.00 
CC   CT2  CT2  CT1      0.8400  2   180.00 
CC   CT2  CT2  CT1      0.3900  3   180.00 
CT1  CT2  CT2  CT2      0.6300  1   180.00 
CT1  CT2  CT2  CT2      0.0100  2     0.00 
CT1  CT2  CT2  CT2      0.1500  3     0.00 
CT1  CT2  CT2  S        0.1400  1   180.00 
CT1  CT2  CT2  S        0.5400  2     0.00 
CT1  CT2  CT2  S        0.6900  3     0.00 
! Fitted Asn 
C    CT1  CT2  CC       1.4100  1   180.00 
C    CT1  CT2  CC       1.2900  2   180.00 
C    CT1  CT2  CC       0.5900  3   180.00 
CC   CT2  CT1  NH1      0.2800  1   180.00 
CC   CT2  CT1  NH1      0.5000  2   180.00 
CC   CT2  CT1  NH1      0.3800  3     0.00 
CT1  CT2  CC   NH2      0.6200  1   180.00 
CT1  CT2  CC   NH2      0.6600  2   180.00 
CT1  CT2  CC   NH2      0.7200  3   180.00 
CT1  CT2  CC   O        0.4200  1   180.00 
CT1  CT2  CC   O        0.1500  2   180.00 
CT1  CT2  CC   O        0.9500  3   180.00 
! Fitted Asp
C    CT1  CT2A CC       1.6100  1   180.00 
C    CT1  CT2A CC       1.2900  2   180.00 
C    CT1  CT2A CC       0.5900  3   180.00 
CC   CT2A CT1  NH1      0.6800  1   180.00 
CC   CT2A CT1  NH1      0.1000  2   180.00 
CC   CT2A CT1  NH1      0.3800  3     0.00 
CT1  CT2A CC   OC       0.8400  1     0.00 
CT1  CT2A CC   OC       0.9800  2   180.00 
CT1  CT2A CC   OC       1.4600  3     0.00 
! Fitted Cys
CT1  CT2  S    HS       0.2000  1     0.00
CT1  CT2  S    HS       0.6500  2     0.00
CT1  CT2  S    HS       0.2200  3     0.00
C    CT1  CT2  S        0.2400  1   180.00
C    CT1  CT2  S        0.7500  2   180.00
C    CT1  CT2  S        1.3500  3   180.00
NH1  CT1  CT2  S        0.3400  1     0.00
NH1  CT1  CT2  S        0.5000  2   180.00
NH1  CT1  CT2  S        1.4300  3     0.00
! Fitted Glu
CC   CT2  CT2A CT1      0.0000  1   180.00
CC   CT2  CT2A CT1      0.3800  2   180.00
CC   CT2  CT2A CT1      0.5900  3   180.00
C    CT1  CT2A CT2      0.1100  1     0.00
C    CT1  CT2A CT2      0.9800  2   180.00
C    CT1  CT2A CT2      1.6000  3   180.00
CC   CT1  CT2A CT2      1.6000  3   180.00
CT2  CT2A CT1  NH1      0.3000  1     0.00 
CT2  CT2A CT1  NH1      0.3500  2     0.00
CT2  CT2A CT1  NH1      1.7600  3     0.00
! Group-fitted for Hsd/Hse
CPH1 CPH1 CT2  CT1      1.7400  1     0.00
CPH1 CPH1 CT2  CT1      0.1500  2     0.00
CPH1 CPH1 CT2  CT1      0.7700  3   180.00
CT1  CT2  CPH1 NR1      1.4900  1     0.00
CT1  CT2  CPH1 NR1      0.0900  2   180.00
CT1  CT2  CPH1 NR1      0.7900  3   180.00
CT1  CT2  CPH1 NR2      1.0900  1     0.00
CT1  CT2  CPH1 NR2      0.0900  2     0.00
CT1  CT2  CPH1 NR2      0.6700  3   180.00
C    CT1  CT2  CPH1     0.1800  1   180.00
C    CT1  CT2  CPH1     0.6400  2   180.00
C    CT1  CT2  CPH1     0.8700  3   180.00
CPH1 CT2  CT1  NH1      0.0000  1     0.00
CPH1 CT2  CT1  NH1      0.0000  2   180.00
CPH1 CT2  CT1  NH1      0.9000  3     0.00
! Fitted Hsp
CPH1 CPH1 CT2A CT1      2.0400  1     0.00
CPH1 CPH1 CT2A CT1      0.4400  2     0.00
CPH1 CPH1 CT2A CT1      0.1300  3   180.00
CT1  CT2A CPH1 NR3      0.5300  1   180.00
CT1  CT2A CPH1 NR3      0.4200  2   180.00
CT1  CT2A CPH1 NR3      0.3000  3   180.00
C    CT1  CT2A CPH1     1.7500  1   180.00
C    CT1  CT2A CPH1     0.1300  2     0.00
C    CT1  CT2A CPH1     1.8600  3   180.00
CPH1 CT2A CT1  NH1      1.0900  1   180.00
CPH1 CT2A CT1  NH1      0.2200  2   180.00
CPH1 CT2A CT1  NH1      2.3200  3     0.00
! Group-fitted for Ile/Thr
CT1  CT1  CT2  CT3      0.3800  1   180.00
CT1  CT1  CT2  CT3      0.1300  2   180.00
CT1  CT1  CT2  CT3      0.2900  3   180.00
C    CT1  CT1  CT2      0.1000  1   180.00
C    CT1  CT1  CT2      0.5200  2   180.00
C    CT1  CT1  CT2      0.2900  3   180.00
CT2  CT1  CT1  NH1      0.1200  1   180.00
CT2  CT1  CT1  NH1      0.3600  2   180.00
CT2  CT1  CT1  NH1      0.4100  3     0.00
! Fitted Leu 
CT1  CT2  CT1  CT3      0.0500  1     0.00
CT1  CT2  CT1  CT3      0.1000  2   180.00
CT1  CT2  CT1  CT3      0.0100  3   180.00
C    CT1  CT2  CT1      0.3200  1   180.00
C    CT1  CT2  CT1      0.6100  2   180.00
C    CT1  CT2  CT1      0.7200  3   180.00
CT1  CT2  CT1  NH1      0.4800  1   180.00
CT1  CT2  CT1  NH1      0.4200  2   180.00
CT1  CT2  CT1  NH1      0.6500  3     0.00
! Group-fitted for Phe/Tyr
CA   CA   CT2  CT1      1.0700  1     0.00
CA   CA   CT2  CT1      0.2400  2   180.00
CA   CA   CT2  CT1      0.1700  3   180.00
C    CT1  CT2  CA       1.2800  1   180.00
C    CT1  CT2  CA       0.9400  2   180.00
C    CT1  CT2  CA       1.5700  3   180.00
CA   CT2  CT1  NH1      0.5200  1   180.00
CA   CT2  CT1  NH1      0.6200  2   180.00
CA   CT2  CT1  NH1      1.5800  3     0.00
! Fitted Ser
CT1  CT2  OH1  H        0.0200  1     0.00
CT1  CT2  OH1  H        0.5600  2     0.00
CT1  CT2  OH1  H        0.4900  3     0.00
C    CT1  CT2  OH1      0.6500  1   180.00
C    CT1  CT2  OH1      0.2500  2   180.00
C    CT1  CT2  OH1      1.1700  3   180.00
NH1  CT1  CT2  OH1      0.1800  1   180.00
NH1  CT1  CT2  OH1      0.1900  2   180.00
NH1  CT1  CT2  OH1      1.4600  3     0.00
! Group-fitted for Ile/Thr
CT1  CT1  OH1  H        0.1800  1     0.00
CT1  CT1  OH1  H        0.0600  2     0.00
CT1  CT1  OH1  H        0.2500  3     0.00
C    CT1  CT1  OH1      0.7900  1   180.00
C    CT1  CT1  OH1      0.3900  2   180.00
C    CT1  CT1  OH1      0.9900  3   180.00
NH1  CT1  CT1  OH1      0.0900  1     0.00
NH1  CT1  CT1  OH1      0.1900  2   180.00
NH1  CT1  CT1  OH1      0.1700  3     0.00
! Fitted Trp
CA   CY   CT2  CT1      0.0300  1     0.00
CA   CY   CT2  CT1      0.5500  2     0.00
CA   CY   CT2  CT1      0.3900  3   180.00
CPT  CY   CT2  CT1      0.3600  1   180.00
CPT  CY   CT2  CT1      0.0500  2     0.00
CPT  CY   CT2  CT1      0.1900  3   180.00
C    CT1  CT2  CY       1.0900  1   180.00
C    CT1  CT2  CY       0.5000  2   180.00
C    CT1  CT2  CY       1.1700  3   180.00
CY   CT2  CT1  NH1      0.2900  1   180.00
CY   CT2  CT1  NH1      0.6600  2   180.00
CY   CT2  CT1  NH1      1.1700  3     0.00
! Fitted Val
C    CT1  CT1  CT3      0.1400  1   180.00
C    CT1  CT1  CT3      0.2600  2   180.00
C    CT1  CT1  CT3      0.3300  3   180.00
CT3  CT1  CT1  NH1      0.1800  1     0.00
CT3  CT1  CT1  NH1      0.0600  2     0.00
CT3  CT1  CT1  NH1      0.5900  3     0.00
!ASP, CT2->CT2A, jshim
H    NH1  CT2A CC       0.0000  1     0.00
X    CT2A CC   X        0.0500  6   180.00
HB1  CT1  CT2A CC       0.2000  3     0.00
HA2  CT2A CC   OC       0.0500  6   180.00
NH3  CT1  CT2A HA2      0.2000  3     0.00
NH3  CT1  CT2A CC       0.2000  3     0.00
CC   CT2A CT1  CC       0.2000  3     0.00
!termini specific terms
CPH1 CT2A CT1  CC       0.2000  3     0.00
CPH1 CT2A CT1  NH3      0.2000  3     0.00
CPH1 CT2A CT1  CD       0.2000  3     0.00 
HA2  CT2A CT1  CD       0.2000  3     0.00     
CT2  CT2A CT1  CD       0.2000  3     0.00

IMPROPER
!
!V(improper) = Kpsi(psi - psi0)**2
!
!Kpsi: kcal/mole/rad**2
!psi0: degrees
!note that the second column of numbers (0) is ignored
!
!atom types           Kpsi                   psi0
!
HE2  HE2  CE2  CE2     3.0            0      0.00   ! 
		! for ethene, yin/adm jr., 12/95
HR1  NR1  NR2  CPH2    0.5000         0      0.0000 ! ALLOW ARO
                ! his, adm jr., 7/05/90
HR1  NR2  NR1  CPH2    0.5000         0      0.0000 ! ALLOW ARO
                ! his, adm jr., 7/05/90
HR3  CPH1 NR1  CPH1    0.5000         0      0.0000 ! ALLOW ARO
                ! adm jr., 3/24/92, maintain old aliphatic H VDW params
HR3  CPH1 NR2  CPH1    0.5000         0      0.0000 ! ALLOW ARO
                ! adm jr., 3/24/92, maintain old aliphatic H VDW params
HR3  CPH1 NR3  CPH1    1.0000         0      0.0000 ! ALLOW ARO
                ! adm jr., 3/24/92, maintain old aliphatic H VDW params
HR3  NR1  CPH1 CPH1    0.5000         0      0.0000 ! ALLOW ARO
                ! adm jr., 3/24/92, maintain old aliphatic H VDW params
HR3  NR2  CPH1 CPH1    0.5000         0      0.0000 ! ALLOW ARO
                ! adm jr., 3/24/92, maintain old aliphatic H VDW params
N    C    CP1  CP3     0.0000         0      0.0000 ! ALLOW PRO
                ! 6-31g* AcProNH2 and ProNH2  RLD 5/19/92
NC2  X    X    C      45.0000         0      0.0000 ! ALLOW   PEP POL ARO
                ! mp2/6-311g** guan vibrational data, adm jr., 1/04
C   HC    HC   NC2      0.0          0      0.0
                ! mp2/6-311g** guan vibrational data, adm jr., 1/04
NC2  X    X    HC      -2.0          0      0.0
                ! mp2/6-311g** guan vibrational data, adm jr., 1/04
NH1  X    X    H      20.0000         0      0.0000 ! ALLOW   PEP POL ARO
                ! NMA Vibrational Modes (LK)
NH2  X    X    H       4.0000         0      0.0000 ! ALLOW   POL
                ! adm jr., 8/13/90 acetamide geometry and vibrations
NR1  CPH1 CPH2 H       0.4500         0      0.0000 ! ALLOW ARO
                ! his, adm jr., 7/05/90
NR1  CPH2 CPH1 H       0.4500         0      0.0000 ! ALLOW ARO
                ! his, adm jr., 7/05/90
NR3  CPH1 CPH2 H       1.2000         0      0.0000 ! ALLOW ARO
                ! his, adm jr., 6/27/90
NR3  CPH2 CPH1 H       1.2000         0      0.0000 ! ALLOW ARO
                ! his, adm jr., 6/27/90
O    CP1  NH2  CC     45.0000         0      0.0000 ! ALLOW PEP POL PRO
                ! 6-31g* AcProNH2 and ProNH2  RLD 5/19/92
O    CT1  NH2  CC     45.0000         0      0.0000 ! ALLOW PEP POL
                ! adm jr., 8/13/90 acetamide geometry and vibrations
O    CT2  NH2  CC     45.0000         0      0.0000 ! ALLOW PEP POL
                ! adm jr., 8/13/90 acetamide geometry and vibrations
O    CT3  NH2  CC     45.0000         0      0.0000 ! ALLOW PEP POL
                ! adm jr., 8/13/90 acetamide geometry and vibrations
O    HA1  NH2  CC     45.0000         0      0.0000 ! ALLOW PEP POL PRO
                ! adm jr., 5/13/91, formamide geometry and vibrations
O    N    CT2  CC    120.0000         0      0.0000 ! ALLOW PEP POL PRO
                ! 6-31g* AcProNH2 and ProNH2  RLD 5/19/92
O    NH2  CP1  CC     45.0000         0      0.0000 ! ALLOW PEP POL PRO
                ! 6-31g* AcProNH2 and ProNH2  RLD 5/19/92
O    NH2  CT1  CC     45.0000         0      0.0000 ! ALLOW PEP POL
                ! adm jr., 8/13/90 acetamide geometry and vibrations
O    NH2  CT2  CC     45.0000         0      0.0000 ! ALLOW PEP POL
                ! adm jr., 8/13/90 acetamide geometry and vibrations
O    NH2  CT3  CC     45.0000         0      0.0000 ! ALLOW PEP POL
                ! adm jr., 8/13/90 acetamide geometry and vibrations
O    NH2  HA1  CC     45.0000         0      0.0000 ! ALLOW PEP POL
                ! adm jr., 5/13/91, formamide geometry and vibrations
O    X    X    C     120.0000         0      0.0000 ! ALLOW   PEP POL ARO
                ! NMA Vibrational Modes (LK)
OB   X    X    CD    100.0000         0      0.0000 ! ALLOW   ALC ARO POL
                ! adm jr., 10/17/90, acetic acid vibrations
OC   X    X    CC     96.0000         0      0.0000 ! ALLOW   PEP POL ARO ION
                ! 90.0->96.0 acetate, single impr (KK)
CC   X    X    CT1    96.0000         0      0.0000 ! ALLOW   PEP POL ARO ION
                ! 90.0->96.0 acetate, single impr (KK)
CC   X    X    CT2    96.0000         0      0.0000 ! ALLOW   PEP POL ARO ION
                ! 90.0->96.0 acetate, single impr (KK)
CC   X    X    CT3    96.0000         0      0.0000 ! ALLOW   PEP POL ARO ION
                ! 90.0->96.0 acetate, single impr (KK)

CMAP
! 2D grid correction data. 
! Finalfix3, Feig/Best/MacKerell 2010

! alanine map
C    NH1  CT1  C    NH1  CT1  C    NH1   24

! phi = -180.0
     0.126790      0.768700      0.971260      1.250970      2.121010
     2.720430      2.089440      1.789790      0.780870     -0.688474
     1.001130     -2.200520     -4.827670     -4.821447     -4.913223
    -3.591106     -2.766446     -2.784200     -2.454589     -2.346991
    -2.335350     -1.522656     -0.951542     -0.036650 

! phi = -165.0
    -0.127133      1.377090      1.577020      1.872290      2.398990
     2.486630      2.436754      1.929070      1.086456      0.643400
     0.258676     -2.800440     -4.009477     -4.135306     -3.420090
    -2.602140     -2.299128     -1.501241     -1.101780     -0.861434
    -0.640168     -0.207701     -1.076344     -1.122030 

! phi = -150.0
     0.084069      1.420317      1.624350      2.047200      2.653910
     2.716410      2.321416      1.985454      1.557466      2.463293
    -0.225720     -1.815886     -2.583256     -3.006154     -2.551995
    -1.890683     -1.354215     -0.727243      0.068512     -0.225016
    -0.765479     -1.283444     -1.293226     -0.816303 

! phi = -135.0
     0.927992      1.521370      2.242218      2.546305      3.111384
     2.918410      2.460813      2.187970      2.058314      1.852278
     0.115935     -1.183897     -1.995479     -2.278329     -1.959136
    -1.340467     -0.932949      0.021790      0.313725     -0.517358
    -1.152891     -0.983285     -0.566518     -0.442565 

! phi = -120.0
     1.357468      1.959160      2.698894      3.037857      3.698960
     3.558453      2.639296      2.773853      2.719664      1.627997
     0.705667     -0.785637     -2.118268     -2.628489     -1.803113
    -0.425969     -0.062320      0.439040      0.910952     -0.546994
    -0.968118     -0.856791     -0.250116      0.449309 

! phi = -105.0
     2.045006      2.544424      2.818030      3.088582      3.370620
     3.551568      3.073520      2.903794      2.956634      2.124759
     0.906487     -0.823628     -2.090819     -2.241579     -1.456524
     0.206160      0.082195      0.771710      1.040241     -0.124647
    -0.316550     -0.164333      0.314474      0.733747 

! phi = -90.0
     1.451735      2.748481      2.738185      3.156796      3.450028
     3.344157      3.180200      3.898724      3.335030      2.440579
     0.912671     -0.606502     -1.511772     -1.620864     -0.962798
    -0.020653      0.415153      0.908250      0.459433      0.145910
    -0.071054      0.017622      0.280839      0.748823 

! phi = -75.0
     1.378160      3.345958      2.352424      3.063543      3.814070
     3.700796      3.580310      4.212293      3.536425      1.693809
     0.095172     -0.682452     -0.123614     -0.427765     -0.598368
     0.226352      0.423308      0.301999      0.551890      0.191719
    -0.253585     -0.190548     -0.253412      0.468922 

! phi = -60.0
     0.237754      1.229980      1.716960      3.168570      4.208190
     4.391860      4.276080      3.673107      2.272295     -0.482789
    -0.406695     -0.038919     -0.357600     -0.823341     -0.173146
     0.139806      0.267796      0.322420      0.309664     -0.666399
    -0.948631     -1.534365     -1.479968     -0.204264 

! phi = -45.0
    -1.184837      0.078060      2.347410      4.211350      5.376000
     5.389940      4.380200      2.461506      1.123713      0.107016
     0.007574     -0.149443     -0.797230     -0.582210      0.082910
     0.271580     -0.045570      0.379430      0.247770     -0.890956
    -1.582430     -1.954532     -1.980965     -2.000433 

! phi = -30.0
    -1.174720      1.067030      4.180460      6.741610      6.070770
     4.806470      2.783340      1.320806      0.765978     -0.008448
     0.276860     -0.707140      1.314360      1.522590      1.915550
     2.223490      0.194290      0.534000      0.331780     -1.595147
    -2.849141     -3.550465     -3.277369     -2.655135 

! phi = -15.0
     0.293590      5.588070      3.732620      3.217620      3.272450
     2.517320      1.588700      1.381760      0.856410      0.655170
     1.616970      0.846920      0.511070      0.740760      1.021020
     1.616580     -0.342400      0.181770     -0.613920     -2.558037
    -3.786839     -3.807325     -3.155346     -1.749204 

! phi =   0.0
     2.832310      0.787990      0.323280      0.479230      0.628600
     0.976330      1.238750      1.671950      1.645480      2.520340
     1.606970      0.776350      0.119780      0.070390      0.121170
    -1.569230     -1.213010     -1.846360     -2.744510     -3.792530
    -3.934880     -3.615930     -2.675750     -0.924170 

! phi =  15.0
    -0.778340     -1.912680     -2.052140     -1.846280     -1.047430
     0.183400      1.682950      2.223500      1.358370      2.448660
     1.436920      0.678570     -0.237060     -0.535320     -0.790380
    -2.182580     -3.251140     -4.195110     -4.269270     -3.908210
    -3.455620     -2.773970      1.755370      0.313410 

! phi =  30.0
    -2.963810     -3.483730     -3.441809     -2.400349     -1.125083
     0.336200      1.428450      1.394630      0.970370      2.462720
     1.522430      0.553620     -0.407380     -1.482950     -3.613920
    -4.159810     -4.709721     -4.496271     -3.764540     -2.959140
    -1.963850     -1.071260     -1.599580     -2.445320 

! phi =  45.0
    -4.021496     -3.836549     -3.365327     -2.334377     -0.984725
     0.362000      0.814380      0.754110      0.502370      1.903420
     0.770220     -0.416420     -3.286310     -3.875270     -4.611550
    -5.287977     -5.146239     -4.038627     -2.865450     -2.368170
    -2.860490     -3.416560     -3.666490     -3.595217 

! phi =  60.0
    -3.353683     -2.984416     -2.317412     -1.240143     -0.257890
     0.722610      0.668070      0.438130      2.395330      1.632470
    -2.041450     -3.218100     -3.915080     -4.568574     -5.096776
    -5.526955     -5.005312     -3.777879     -2.840678     -3.508820
    -3.756430     -3.640810     -3.451845     -3.342810 

! phi =  75.0
    -2.248733     -1.641080     -1.010583      0.039656      0.636063
     0.823710      0.517140     -0.013120     -0.370910     -1.192809
    -2.305650     -3.420580     -4.484960     -5.597237     -5.601264
    -5.727739     -4.740525     -3.819378     -3.685150     -4.151360
    -4.170739     -3.725589     -3.736732     -2.620673 

! phi =  90.0
    -1.720840     -1.177830     -0.428430      0.277730      0.807900
     0.803260      0.482510     -0.336900     -0.786270     -1.774070
    -2.793220     -3.828560     -5.211800     -6.294328     -6.617221
    -5.763953     -5.072995     -3.911450     -4.158306     -4.473413
    -4.099325     -3.769822     -3.157300     -2.651694 

! phi = 105.0
    -1.850640     -1.092420     -0.445020      0.128490      1.005520
     0.884820      0.485850     -0.218470     -0.857670     -1.682330
    -3.014400     -4.481110     -6.053510     -6.865400     -6.871130
    -5.728240     -3.912230     -4.802110     -5.034640     -4.715990
    -4.600554     -4.086721     -3.274630     -2.410940 

! phi = 120.0
    -1.969230     -1.116650     -0.540250     -0.150330      0.763520
     1.038890      0.758480      0.313530     -0.333050     -1.872770
    -3.366270     -5.008260     -6.124810     -7.034830     -6.724320
    -3.700200     -4.510620     -5.185650     -5.361620     -4.847490
    -4.444320     -4.004260     -3.415720     -2.751230 

! phi = 135.0
    -2.111250     -1.168960     -0.322790     -0.006920      0.316660
     1.086270      0.939170      0.625340     -0.166360     -1.830310
    -3.469470     -4.946030     -6.112560     -1.915580     -4.047310
    -4.996740     -4.996730     -4.842690     -4.886620     -4.300540
    -4.494620     -4.442210     -4.163570     -3.183510 

! phi = 150.0
    -1.757590     -0.403620      0.023920      0.362390      0.634520
     1.264920      1.361360      0.948420     -0.073680     -1.483560
    -3.152820      1.835120     -1.762860     -5.093660     -5.744830
    -5.390070     -4.783930     -4.190630     -4.115420     -4.042280
    -4.125570     -4.028550     -4.026100     -2.937910 

! phi = 165.0
    -0.810590     -0.071500      0.378890      0.543310      1.277880
     1.641310      1.698840      1.519950      0.631950     -1.088670
    -2.736530     -0.735240     -4.563830     -6.408350     -5.889450
    -5.141750     -4.194970     -3.666490     -3.843450     -3.555000
    -3.548722     -3.246995     -2.751289     -1.814368 


! alanine before proline map

C    NH1  CT1  C    NH1  CT1  C    N     24

! phi = -180.0
     0.126790      0.768700      0.971260      1.250970      2.121010
     2.720430      2.089440      1.789790      0.780870     -0.688474
     1.001130     -2.200520     -4.827670     -4.821447     -4.913223
    -3.591106     -2.766446     -2.784200     -2.454589     -2.346991
    -2.335350     -1.522656     -0.951542     -0.036650 

! phi = -165.0
    -0.127133      1.377090      1.577020      1.872290      2.398990
     2.486630      2.436754      1.929070      1.086456      0.643400
     0.258676     -2.800440     -4.009477     -4.135306     -3.420090
    -2.602140     -2.299128     -1.501241     -1.101780     -0.861434
    -0.640168     -0.207701     -1.076344     -1.122030 

! phi = -150.0
     0.084069      1.420317      1.624350      2.047200      2.653910
     2.716410      2.321416      1.985454      1.557466      2.463293
    -0.225720     -1.815886     -2.583256     -3.006154     -2.551995
    -1.890683     -1.354215     -0.727243      0.068512     -0.225016
    -0.765479     -1.283444     -1.293226     -0.816303 

! phi = -135.0
     0.927992      1.521370      2.242218      2.546305      3.111384
     2.918410      2.460813      2.187970      2.058314      1.852278
     0.115935     -1.183897     -1.995479     -2.278329     -1.959136
    -1.340467     -0.932949      0.021790      0.313725     -0.517358
    -1.152891     -0.983285     -0.566518     -0.442565 

! phi = -120.0
     1.357468      1.959160      2.698894      3.037857      3.698960
     3.558453      2.639296      2.773853      2.719664      1.627997
     0.705667     -0.785637     -2.118268     -2.628489     -1.803113
    -0.425969     -0.062320      0.439040      0.910952     -0.546994
    -0.968118     -0.856791     -0.250116      0.449309 

! phi = -105.0
     2.045006      2.544424      2.818030      3.088582      3.370620
     3.551568      3.073520      2.903794      2.956634      2.124759
     0.906487     -0.823628     -2.090819     -2.241579     -1.456524
     0.206160      0.082195      0.771710      1.040241     -0.124647
    -0.316550     -0.164333      0.314474      0.733747 

! phi = -90.0
     1.451735      2.748481      2.738185      3.156796      3.450028
     3.344157      3.180200      3.898724      3.335030      2.440579
     0.912671     -0.606502     -1.511772     -1.620864     -0.962798
    -0.020653      0.415153      0.908250      0.459433      0.145910
    -0.071054      0.017622      0.280839      0.748823 

! phi = -75.0
     1.378160      3.345958      2.352424      3.063543      3.814070
     3.700796      3.580310      4.212293      3.536425      1.693809
     0.095172     -0.682452     -0.123614     -0.427765     -0.598368
     0.226352      0.423308      0.301999      0.551890      0.191719
    -0.253585     -0.190548     -0.253412      0.468922 

! phi = -60.0
     0.237754      1.229980      1.716960      3.168570      4.208190
     4.391860      4.276080      3.673107      2.272295     -0.482789
    -0.406695     -0.038919     -0.357600     -0.823341     -0.173146
     0.139806      0.267796      0.322420      0.309664     -0.666399
    -0.948631     -1.534365     -1.479968     -0.204264 

! phi = -45.0
    -1.184837      0.078060      2.347410      4.211350      5.376000
     5.389940      4.380200      2.461506      1.123713      0.107016
     0.007574     -0.149443     -0.797230     -0.582210      0.082910
     0.271580     -0.045570      0.379430      0.247770     -0.890956
    -1.582430     -1.954532     -1.980965     -2.000433 

! phi = -30.0
    -1.174720      1.067030      4.180460      6.741610      6.070770
     4.806470      2.783340      1.320806      0.765978     -0.008448
     0.276860     -0.707140      1.314360      1.522590      1.915550
     2.223490      0.194290      0.534000      0.331780     -1.595147
    -2.849141     -3.550465     -3.277369     -2.655135 

! phi = -15.0
     0.293590      5.588070      3.732620      3.217620      3.272450
     2.517320      1.588700      1.381760      0.856410      0.655170
     1.616970      0.846920      0.511070      0.740760      1.021020
     1.616580     -0.342400      0.181770     -0.613920     -2.558037
    -3.786839     -3.807325     -3.155346     -1.749204 

! phi =   0.0
     2.832310      0.787990      0.323280      0.479230      0.628600
     0.976330      1.238750      1.671950      1.645480      2.520340
     1.606970      0.776350      0.119780      0.070390      0.121170
    -1.569230     -1.213010     -1.846360     -2.744510     -3.792530
    -3.934880     -3.615930     -2.675750     -0.924170 

! phi =  15.0
    -0.778340     -1.912680     -2.052140     -1.846280     -1.047430
     0.183400      1.682950      2.223500      1.358370      2.448660
     1.436920      0.678570     -0.237060     -0.535320     -0.790380
    -2.182580     -3.251140     -4.195110     -4.269270     -3.908210
    -3.455620     -2.773970      1.755370      0.313410 

! phi =  30.0
    -2.963810     -3.483730     -3.441809     -2.400349     -1.125083
     0.336200      1.428450      1.394630      0.970370      2.462720
     1.522430      0.553620     -0.407380     -1.482950     -3.613920
    -4.159810     -4.709721     -4.496271     -3.764540     -2.959140
    -1.963850     -1.071260     -1.599580     -2.445320 

! phi =  45.0
    -4.021496     -3.836549     -3.365327     -2.334377     -0.984725
     0.362000      0.814380      0.754110      0.502370      1.903420
     0.770220     -0.416420     -3.286310     -3.875270     -4.611550
    -5.287977     -5.146239     -4.038627     -2.865450     -2.368170
    -2.860490     -3.416560     -3.666490     -3.595217 

! phi =  60.0
    -3.353683     -2.984416     -2.317412     -1.240143     -0.257890
     0.722610      0.668070      0.438130      2.395330      1.632470
    -2.041450     -3.218100     -3.915080     -4.568574     -5.096776
    -5.526955     -5.005312     -3.777879     -2.840678     -3.508820
    -3.756430     -3.640810     -3.451845     -3.342810 

! phi =  75.0
    -2.248733     -1.641080     -1.010583      0.039656      0.636063
     0.823710      0.517140     -0.013120     -0.370910     -1.192809
    -2.305650     -3.420580     -4.484960     -5.597237     -5.601264
    -5.727739     -4.740525     -3.819378     -3.685150     -4.151360
    -4.170739     -3.725589     -3.736732     -2.620673 

! phi =  90.0
    -1.720840     -1.177830     -0.428430      0.277730      0.807900
     0.803260      0.482510     -0.336900     -0.786270     -1.774070
    -2.793220     -3.828560     -5.211800     -6.294328     -6.617221
    -5.763953     -5.072995     -3.911450     -4.158306     -4.473413
    -4.099325     -3.769822     -3.157300     -2.651694 

! phi = 105.0
    -1.850640     -1.092420     -0.445020      0.128490      1.005520
     0.884820      0.485850     -0.218470     -0.857670     -1.682330
    -3.014400     -4.481110     -6.053510     -6.865400     -6.871130
    -5.728240     -3.912230     -4.802110     -5.034640     -4.715990
    -4.600554     -4.086721     -3.274630     -2.410940 

! phi = 120.0
    -1.969230     -1.116650     -0.540250     -0.150330      0.763520
     1.038890      0.758480      0.313530     -0.333050     -1.872770
    -3.366270     -5.008260     -6.124810     -7.034830     -6.724320
    -3.700200     -4.510620     -5.185650     -5.361620     -4.847490
    -4.444320     -4.004260     -3.415720     -2.751230 

! phi = 135.0
    -2.111250     -1.168960     -0.322790     -0.006920      0.316660
     1.086270      0.939170      0.625340     -0.166360     -1.830310
    -3.469470     -4.946030     -6.112560     -1.915580     -4.047310
    -4.996740     -4.996730     -4.842690     -4.886620     -4.300540
    -4.494620     -4.442210     -4.163570     -3.183510 

! phi = 150.0
    -1.757590     -0.403620      0.023920      0.362390      0.634520
     1.264920      1.361360      0.948420     -0.073680     -1.483560
    -3.152820      1.835120     -1.762860     -5.093660     -5.744830
    -5.390070     -4.783930     -4.190630     -4.115420     -4.042280
    -4.125570     -4.028550     -4.026100     -2.937910 

! phi = 165.0
    -0.810590     -0.071500      0.378890      0.543310      1.277880
     1.641310      1.698840      1.519950      0.631950     -1.088670
    -2.736530     -0.735240     -4.563830     -6.408350     -5.889450
    -5.141750     -4.194970     -3.666490     -3.843450     -3.555000
    -3.548722     -3.246995     -2.751289     -1.814368 


! proline 
! mp2/aug-cc-pVDZ//RIMP2/VTZ/VQZ CBS map
C    N    CP1  C    N    CP1    C    NH1 24

! phi = -180 
     2.973500      3.348200      3.062900      2.113400      1.040500 
     0.770600      0.785200      0.263300     -0.479000     -0.583000 
    -0.463800     -0.292600      0.000000      0.259100      0.177100 
    -0.151200     -0.173500      0.211700      0.348900     -0.135600 
    -0.950000     -1.256600     -0.292800      1.560000 

! phi = -165 
     5.674100      6.011400      5.562700      4.467300      3.390800 
     3.008800      2.848600      2.311200      1.661400      1.468400 
     1.142700      1.437400      2.113200      2.799500      2.989100 
     2.869000      3.016100      3.328500      3.232900      2.547600 
     1.647200      1.422700      2.517100      4.339800 

! phi = -150 
     6.752800      6.973200      6.444300      5.389800      4.438600 
     4.046000      3.832800      3.442400      3.303500      3.010000 
     2.838100      3.162200      3.778300      4.362800      4.603600 
     4.546200      4.702100      4.837200      4.549500      3.849600 
     3.099200      3.031800      4.060200      5.624800 

! phi = -135 
     7.627800      8.153400      7.342500      5.893500      4.799200 
     4.433400      4.551500      4.442800      2.222200      0.776300 
     0.790000      2.152300      3.932900      5.274900      5.830800 
     5.988600      5.588500      5.211000      4.918000      4.292100 
     3.495500      3.449800      4.617700      6.311700 

! phi = -120 
     8.115600      8.477200      7.754300      6.585000      5.537900 
     4.964300      4.929000      4.421200      2.336100      1.257800 
     1.769300      3.359900      5.018000      6.055500      6.217600 
     5.726100      5.512200      5.820200      5.716700      4.872300 
     4.066800      4.094600      5.284900      6.931500 

! phi = -105 
     9.249700      9.483000      8.668500      7.525300      7.003200 
     6.834600      6.822100      5.287600      3.320600      2.640300 
     3.464800      5.100300      6.537600      6.885600      5.842000 
     5.248700      5.540200      6.652400      7.196700      6.625400 
     5.710100      5.581700      6.651500      8.192800 

! phi = -90 
     9.335600      9.208000      8.564600      8.010200      7.885100 
     8.212200      8.737100      8.429100      7.306500      6.474200 
     6.651300      7.484700      8.195300      8.295000      7.407200 
     6.529900      6.242000      6.227500      6.347300      6.449700 
     6.404700      6.579300      7.391700      8.570700 

! phi = -75 
    10.955200     11.455400     11.173300     10.428700     10.062400 
    10.044500      9.279600      6.965100      5.361500      5.102700 
     6.267600      7.871600      8.009800      7.104500      6.616400 
     6.733700      7.504000      8.664700      9.282800      8.795900 
     7.872500      7.612400      8.498100      9.894000 

! phi = -60 
     8.422900      8.529200      8.608500      9.306400     10.239400 
    11.025900     11.510800      9.283500      7.566000      6.624600 
     7.038700      8.222400      8.786400      8.512000      8.103500 
     7.988200      8.192900      8.291000      8.055600      7.436800 
     6.651800      6.317000      6.802500      7.746300 

! phi = -45 
     6.913200      7.937400      8.610800      9.316600      9.388500 
     9.408400      8.828800      7.297900      5.456400      4.742700 
     5.793100      7.118800      7.565400      7.598500      7.438700 
     7.512500      7.878100      8.082200      7.642700      6.320500 
     4.680400      3.830500      4.215800      5.435200 

! phi = -30 
     5.466700      7.116000      8.908800      8.347200      7.413500 
     7.047000      6.031600      4.193100      2.674800      3.023700 
     4.485300      5.451700      6.214900      6.422600      6.229300 
     6.191100      6.488900      6.646400      5.833400      3.751300 
     1.719800      1.064900      1.955800      3.860800 

! phi = -15 
     3.061500      5.603800     12.179500      6.295200      5.323400 
     4.826500      3.705600      2.461500      2.291600      3.145900 
     3.562100      4.443600      5.337500      5.728800      5.694800 
     5.641600      5.943300      6.169000      4.759500      2.569400 
     1.357100      1.669800      3.212300      5.031900 

! phi = 0 
     8.085900      8.051100      5.023600      3.450800      2.836100 
     2.192500      1.566200      1.456300      2.039300      1.945200 
     2.188400      2.921300      3.467500      3.543500      3.374500 
     3.472300      4.069900      3.615600      2.082200      0.958600 
     0.792600      1.494200      2.794900      4.853100 

! phi = 15 
     6.639500      5.177400      3.252300      1.952700      1.078400 
     0.888300      1.505400      2.442300      2.178600      1.578600 
     1.777400      2.395400      2.820200      2.795200      2.662400 
     2.917100      2.562100      1.557900      1.322300      1.631400 
     2.051200      2.555600      3.039100      4.915000 

! phi = 30 
     7.548800      5.095500      2.747000      0.955200      0.444500 
     1.318700      2.733300      3.223200      2.565500      2.150900 
     2.394400      2.939300      3.266000      3.210000      3.113400 
     2.491300      0.978300      0.815300      1.522700      2.055600 
     2.199900      2.327600      3.474200      7.977800 

! phi = 45 
     0.000000      0.000000      0.000000      0.000000      0.000000 
     0.000000      0.000000      0.000000      0.000000      0.000000 
     0.000000      0.000000      0.000000      0.000000      0.000000 
     0.000000      0.000000      0.000000      0.000000      0.000000 
     0.000000      0.000000      0.000000      0.000000 

! phi = 60 
     0.000000      0.000000      0.000000      0.000000      0.000000 
     0.000000      0.000000      0.000000      0.000000      0.000000 
     0.000000      0.000000      0.000000      0.000000      0.000000 
     0.000000      0.000000      0.000000      0.000000      0.000000 
     0.000000      0.000000      0.000000      0.000000 

! phi = 75 
     0.000000      0.000000      0.000000      0.000000      0.000000 
     0.000000      0.000000      0.000000      0.000000      0.000000 
     0.000000      0.000000      0.000000      0.000000      0.000000 
     0.000000      0.000000      0.000000      0.000000      0.000000 
     0.000000      0.000000      0.000000      0.000000 

! phi = 90 
     0.000000      0.000000      0.000000      0.000000      0.000000 
     0.000000      0.000000      0.000000      0.000000      0.000000 
     0.000000      0.000000      0.000000      0.000000      0.000000 
     0.000000      0.000000      0.000000      0.000000      0.000000 
     0.000000      0.000000      0.000000      0.000000 

! phi = 105 
     0.000000      0.000000      0.000000      0.000000      0.000000 
     0.000000      0.000000      0.000000      0.000000      0.000000 
     0.000000      0.000000      0.000000      0.000000      0.000000 
     0.000000      0.000000      0.000000      0.000000      0.000000 
     0.000000      0.000000      0.000000      0.000000 

! phi = 120 
     0.000000      0.000000      0.000000      0.000000      0.000000 
     0.000000      0.000000      0.000000      0.000000      0.000000 
     0.000000      0.000000      0.000000      0.000000      0.000000 
     0.000000      0.000000      0.000000      0.000000      0.000000 
     0.000000      0.000000      0.000000      0.000000 

! phi = 135 
     0.000000      0.000000      0.000000      0.000000      0.000000 
     0.000000      0.000000      0.000000      0.000000      0.000000 
     0.000000      0.000000      0.000000      0.000000      0.000000 
     0.000000      0.000000      0.000000      0.000000      0.000000 
     0.000000      0.000000      0.000000      0.000000 

! phi = 150 
     0.000000      0.000000      0.000000      0.000000      0.000000 
     0.000000      0.000000      0.000000      0.000000      0.000000 
     0.000000      0.000000      0.000000      0.000000      0.000000 
     0.000000      0.000000      0.000000      0.000000      0.000000 
     0.000000      0.000000      0.000000      0.000000 

! phi = 165 
     0.000000      0.000000      0.000000      0.000000      0.000000 
     0.000000      0.000000      0.000000      0.000000      0.000000 
     0.000000      0.000000      0.000000      0.000000      0.000000 
     0.000000      0.000000      0.000000      0.000000      0.000000 
     0.000000      0.000000      0.000000      0.000000 

!2 adjacent prolines
! mp2/aug-cc-pVDZ//RIMP2/VTZ/VQZ CBS map
C    N    CP1  C    N    CP1    C    N 24

! phi = -180 
     2.973500      3.348200      3.062900      2.113400      1.040500 
     0.770600      0.785200      0.263300     -0.479000     -0.583000 
    -0.463800     -0.292600      0.000000      0.259100      0.177100 
    -0.151200     -0.173500      0.211700      0.348900     -0.135600 
    -0.950000     -1.256600     -0.292800      1.560000 

! phi = -165 
     5.674100      6.011400      5.562700      4.467300      3.390800 
     3.008800      2.848600      2.311200      1.661400      1.468400 
     1.142700      1.437400      2.113200      2.799500      2.989100 
     2.869000      3.016100      3.328500      3.232900      2.547600 
     1.647200      1.422700      2.517100      4.339800 

! phi = -150 
     6.752800      6.973200      6.444300      5.389800      4.438600 
     4.046000      3.832800      3.442400      3.303500      3.010000 
     2.838100      3.162200      3.778300      4.362800      4.603600 
     4.546200      4.702100      4.837200      4.549500      3.849600 
     3.099200      3.031800      4.060200      5.624800 

! phi = -135 
     7.627800      8.153400      7.342500      5.893500      4.799200 
     4.433400      4.551500      4.442800      2.222200      0.776300 
     0.790000      2.152300      3.932900      5.274900      5.830800 
     5.988600      5.588500      5.211000      4.918000      4.292100 
     3.495500      3.449800      4.617700      6.311700 

! phi = -120 
     8.115600      8.477200      7.754300      6.585000      5.537900 
     4.964300      4.929000      4.421200      2.336100      1.257800 
     1.769300      3.359900      5.018000      6.055500      6.217600 
     5.726100      5.512200      5.820200      5.716700      4.872300 
     4.066800      4.094600      5.284900      6.931500 

! phi = -105 
     9.249700      9.483000      8.668500      7.525300      7.003200 
     6.834600      6.822100      5.287600      3.320600      2.640300 
     3.464800      5.100300      6.537600      6.885600      5.842000 
     5.248700      5.540200      6.652400      7.196700      6.625400 
     5.710100      5.581700      6.651500      8.192800 

! phi = -90 
     9.335600      9.208000      8.564600      8.010200      7.885100 
     8.212200      8.737100      8.429100      7.306500      6.474200 
     6.651300      7.484700      8.195300      8.295000      7.407200 
     6.529900      6.242000      6.227500      6.347300      6.449700 
     6.404700      6.579300      7.391700      8.570700 

! phi = -75 
    10.955200     11.455400     11.173300     10.428700     10.062400 
    10.044500      9.279600      6.965100      5.361500      5.102700 
     6.267600      7.871600      8.009800      7.104500      6.616400 
     6.733700      7.504000      8.664700      9.282800      8.795900 
     7.872500      7.612400      8.498100      9.894000 

! phi = -60 
     8.422900      8.529200      8.608500      9.306400     10.239400 
    11.025900     11.510800      9.283500      7.566000      6.624600 
     7.038700      8.222400      8.786400      8.512000      8.103500 
     7.988200      8.192900      8.291000      8.055600      7.436800 
     6.651800      6.317000      6.802500      7.746300 

! phi = -45 
     6.913200      7.937400      8.610800      9.316600      9.388500 
     9.408400      8.828800      7.297900      5.456400      4.742700 
     5.793100      7.118800      7.565400      7.598500      7.438700 
     7.512500      7.878100      8.082200      7.642700      6.320500 
     4.680400      3.830500      4.215800      5.435200 

! phi = -30 
     5.466700      7.116000      8.908800      8.347200      7.413500 
     7.047000      6.031600      4.193100      2.674800      3.023700 
     4.485300      5.451700      6.214900      6.422600      6.229300 
     6.191100      6.488900      6.646400      5.833400      3.751300 
     1.719800      1.064900      1.955800      3.860800 

! phi = -15 
     3.061500      5.603800     12.179500      6.295200      5.323400 
     4.826500      3.705600      2.461500      2.291600      3.145900 
     3.562100      4.443600      5.337500      5.728800      5.694800 
     5.641600      5.943300      6.169000      4.759500      2.569400 
     1.357100      1.669800      3.212300      5.031900 

! phi = 0 
     8.085900      8.051100      5.023600      3.450800      2.836100 
     2.192500      1.566200      1.456300      2.039300      1.945200 
     2.188400      2.921300      3.467500      3.543500      3.374500 
     3.472300      4.069900      3.615600      2.082200      0.958600 
     0.792600      1.494200      2.794900      4.853100 

! phi = 15 
     6.639500      5.177400      3.252300      1.952700      1.078400 
     0.888300      1.505400      2.442300      2.178600      1.578600 
     1.777400      2.395400      2.820200      2.795200      2.662400 
     2.917100      2.562100      1.557900      1.322300      1.631400 
     2.051200      2.555600      3.039100      4.915000 

! phi = 30 
     7.548800      5.095500      2.747000      0.955200      0.444500 
     1.318700      2.733300      3.223200      2.565500      2.150900 
     2.394400      2.939300      3.266000      3.210000      3.113400 
     2.491300      0.978300      0.815300      1.522700      2.055600 
     2.199900      2.327600      3.474200      7.977800 

! phi = 45 
     0.000000      0.000000      0.000000      0.000000      0.000000 
     0.000000      0.000000      0.000000      0.000000      0.000000 
     0.000000      0.000000      0.000000      0.000000      0.000000 
     0.000000      0.000000      0.000000      0.000000      0.000000 
     0.000000      0.000000      0.000000      0.000000 

! phi = 60 
     0.000000      0.000000      0.000000      0.000000      0.000000 
     0.000000      0.000000      0.000000      0.000000      0.000000 
     0.000000      0.000000      0.000000      0.000000      0.000000 
     0.000000      0.000000      0.000000      0.000000      0.000000 
     0.000000      0.000000      0.000000      0.000000 

! phi = 75 
     0.000000      0.000000      0.000000      0.000000      0.000000 
     0.000000      0.000000      0.000000      0.000000      0.000000 
     0.000000      0.000000      0.000000      0.000000      0.000000 
     0.000000      0.000000      0.000000      0.000000      0.000000 
     0.000000      0.000000      0.000000      0.000000 

! phi = 90 
     0.000000      0.000000      0.000000      0.000000      0.000000 
     0.000000      0.000000      0.000000      0.000000      0.000000 
     0.000000      0.000000      0.000000      0.000000      0.000000 
     0.000000      0.000000      0.000000      0.000000      0.000000 
     0.000000      0.000000      0.000000      0.000000 

! phi = 105 
     0.000000      0.000000      0.000000      0.000000      0.000000 
     0.000000      0.000000      0.000000      0.000000      0.000000 
     0.000000      0.000000      0.000000      0.000000      0.000000 
     0.000000      0.000000      0.000000      0.000000      0.000000 
     0.000000      0.000000      0.000000      0.000000 

! phi = 120 
     0.000000      0.000000      0.000000      0.000000      0.000000 
     0.000000      0.000000      0.000000      0.000000      0.000000 
     0.000000      0.000000      0.000000      0.000000      0.000000 
     0.000000      0.000000      0.000000      0.000000      0.000000 
     0.000000      0.000000      0.000000      0.000000 

! phi = 135 
     0.000000      0.000000      0.000000      0.000000      0.000000 
     0.000000      0.000000      0.000000      0.000000      0.000000 
     0.000000      0.000000      0.000000      0.000000      0.000000 
     0.000000      0.000000      0.000000      0.000000      0.000000 
     0.000000      0.000000      0.000000      0.000000 

! phi = 150 
     0.000000      0.000000      0.000000      0.000000      0.000000 
     0.000000      0.000000      0.000000      0.000000      0.000000 
     0.000000      0.000000      0.000000      0.000000      0.000000 
     0.000000      0.000000      0.000000      0.000000      0.000000 
     0.000000      0.000000      0.000000      0.000000 

! phi = 165 
     0.000000      0.000000      0.000000      0.000000      0.000000 
     0.000000      0.000000      0.000000      0.000000      0.000000 
     0.000000      0.000000      0.000000      0.000000      0.000000 
     0.000000      0.000000      0.000000      0.000000      0.000000 
     0.000000      0.000000      0.000000      0.000000 

! glycine map 
! mp2/aug-cc-pVDZ//RIMP2/VTZ/VQZ CBS map
C    NH1  CT2  C    NH1  CT2  C    NH1   24

! phi = -180 
     0.235350      0.182300      0.177200      0.396800      0.859400 
     1.489700      2.092500      2.297700      1.808600      0.696200 
    -0.563300     -1.432700     -1.015100      1.426300     -0.564300 
     0.696200      1.808200      2.301700      2.092600      1.489100 
     0.859500      0.396900      0.176900      0.182400 

! phi = -165 
     0.020100     -0.203800     -0.269700      0.014200      0.620800 
     1.392400      2.046200      2.188200      1.683900      0.688500 
    -0.373700     -0.703500      0.837800      3.704000     -0.730100 
     0.594100      1.713100      2.205800      2.026400      1.529800 
     1.027400      0.623800      0.348400      0.182800 

! phi = -150 
    -0.533600     -0.807400     -0.804600     -0.379800      0.365300 
     1.168000      1.641000      1.618100      1.302200      0.615100 
     0.065700      0.738500      2.959500     -2.036600     -0.934600 
     0.407900      1.517000      1.984800      1.833100      1.435200 
     0.995600      0.562200      0.150600     -0.209000 

! phi = -135 
    -1.208500     -1.429400     -1.319200     -0.817500     -0.112400 
     0.454400      0.737600      0.879300      0.850100      0.670300 
     0.943500     -2.651200     -2.829400     -2.199100     -1.065700 
     0.279600      1.322000      1.668300      1.521300      1.193900 
     0.765300      0.246000     -0.315500     -0.823200 

! phi = -120 
    -1.789100     -1.965500     -1.860700     -1.447900     -0.896500 
    -0.401000     -0.015100      0.321300      0.634600      0.976300 
    -1.977500     -2.883200     -2.848500     -2.137900     -0.960300 
     0.308700      1.098100      1.245300      1.133600      0.881800 
     0.448200     -0.153900     -0.823700     -1.404300 

! phi = -105 
    -2.246700     -2.487000     -2.473700     -2.135600     -1.577700 
    -0.980600     -0.429100      0.144700      0.734000     -0.918300 
    -2.299200     -2.882200     -2.668600     -1.847100     -0.719800 
     0.107000      0.496000      0.553500      0.584300      0.494000 
     0.098300     -0.529800     -1.237900     -1.840100 

! phi = -90 
    -2.851100     -3.181100     -3.199500     -2.785300     -2.054300 
    -1.242900     -0.476500      0.288100     -0.045300     -1.470600 
    -2.558800     -2.869400     -2.450300     -1.582200     -0.930800 
    -0.426400     -0.022700      0.000000     -0.097400     -0.136100 
    -0.439600     -1.038600     -1.741000     -2.373200 

! phi = -75 
    -3.961800     -4.268200     -4.109000     -3.364700     -2.252200 
    -1.140400     -0.209800      0.487300     -0.746200     -2.127700 
    -2.932100     -2.898500     -2.247900     -1.730400     -1.177200 
    -0.448200      0.034900     -0.073300     -0.531600     -0.933300 
    -1.360700     -2.009200     -2.745700     -3.424900 

! phi = -60 
    -5.408000     -5.355100     -4.640100     -3.283200     -1.710200 
    -0.423800      0.354400     -0.103700     -1.577700     -2.828300 
    -3.151200     -2.649200     -2.183000     -1.761200     -0.981700 
    -0.174700      0.262600      0.039200     -0.663000     -1.530700 
    -2.478200     -3.465600     -4.334200     -5.011200 

! phi = -45 
    -6.093200     -5.298400     -3.816620     -1.922530     -0.196160 
     0.768200      0.568500     -0.831300     -2.343900     -3.037100 
    -2.663700     -2.191100     -2.022900     -1.438500     -0.649000 
     0.077000      0.441500      0.257500     -0.491100     -1.820600 
    -3.473100     -4.895200     -5.790700     -6.205900 

! phi = -30 
    -5.258225     -3.675795     -1.631110      0.430085      1.496470 
     0.318200     -0.555100     -1.695500     -2.434200     -2.192600 
    -1.691300     -1.890000     -1.708500     -1.206300     -0.567400 
     0.054300      0.497200      0.599600     -0.171000     -2.137600 
    -4.237000     -5.584100     -6.135100     -6.067000 

! phi = -15 
    -3.161820     -0.902080      1.432450     -1.452885     -1.560780 
    -1.665600     -1.783100     -1.755100     -1.329300     -0.731100 
    -1.317000     -1.662800     -1.601200     -1.294900     -0.817300 
    -0.197100      0.549500      0.850400     -0.689700     -2.819900 
    -4.393000     -5.111500     -5.205690     -4.654785 

! phi = 0 
     0.034035     -2.349860     -3.412065     -3.620070     -3.450950 
    -2.875650     -1.787800     -0.541250      0.410450     -0.372500 
    -1.126850     -1.498450     -1.608700     -1.498450     -1.126850 
    -0.372500      0.410450     -0.541250     -1.787800     -2.875650 
    -3.450950     -3.620070     -3.412065     -2.349860 

! phi = 15 
    -3.162345     -4.654785     -5.205690     -5.111500     -4.393000 
    -2.819900     -0.689700      0.850400      0.549500     -0.197100 
    -0.817300     -1.294900     -1.601200     -1.662800     -1.317000 
    -0.731100     -1.329300     -1.755100     -1.783100     -1.665600 
    -1.560780     -1.452885      1.432450     -0.902080 

! phi = 30 
    -5.258220     -6.067000     -6.135100     -5.584100     -4.237000 
    -2.137600     -0.171000      0.599600      0.497200      0.054300 
    -0.567400     -1.206300     -1.708500     -1.890000     -1.691300 
    -2.192600     -2.434200     -1.695500     -0.555100      0.318200 
     1.496470      0.430085     -1.631110     -3.675795 

! phi = 45 
    -6.093300     -6.205900     -5.790700     -4.895200     -3.473100 
    -1.820600     -0.491100      0.257500      0.441500      0.077000 
    -0.649000     -1.438500     -2.022900     -2.191100     -2.663700 
    -3.037100     -2.343900     -0.831300      0.568500      0.768200 
    -0.196160     -1.922530     -3.816620     -5.298400 

! phi = 60 
    -5.407500     -5.011200     -4.334200     -3.465600     -2.478200 
    -1.530700     -0.663000      0.039200      0.262600     -0.174700 
    -0.981700     -1.761200     -2.183000     -2.649200     -3.151200 
    -2.828300     -1.577700     -0.103700      0.354400     -0.423800 
    -1.710200     -3.283200     -4.640100     -5.355100 

! phi = 75 
    -3.961900     -3.424900     -2.745700     -2.009200     -1.360700 
    -0.933300     -0.531600     -0.073300      0.034900     -0.448200 
    -1.177200     -1.730400     -2.247900     -2.898500     -2.932100 
    -2.127700     -0.746200      0.487300     -0.209800     -1.140400 
    -2.252200     -3.364700     -4.109000     -4.268200 

! phi = 90 
    -2.854500     -2.373200     -1.741000     -1.038600     -0.439600 
    -0.136100     -0.097400      0.000000     -0.022700     -0.426400 
    -0.930800     -1.582200     -2.450300     -2.869400     -2.558800 
    -1.470600     -0.045300      0.288100     -0.476500     -1.242900 
    -2.054300     -2.785300     -3.199500     -3.181100 

! phi = 105 
    -2.246400     -1.840100     -1.237900     -0.529800      0.098300 
     0.494000      0.584300      0.553500      0.496000      0.107000 
    -0.719800     -1.847100     -2.668600     -2.882200     -2.299200 
    -0.918300      0.734000      0.144700     -0.429100     -0.980600 
    -1.577700     -2.135600     -2.473700     -2.487000 

! phi = 120 
    -1.788800     -1.404300     -0.823700     -0.153900      0.448200 
     0.881800      1.133600      1.245300      1.098100      0.308700 
    -0.960300     -2.137900     -2.848500     -2.883200     -1.977500 
     0.976300      0.634600      0.321300     -0.015100     -0.401000 
    -0.896500     -1.447900     -1.860700     -1.965500 

! phi = 135 
    -1.208900     -0.823200     -0.315500      0.246000      0.765300 
     1.193900      1.521300      1.668300      1.322000      0.279600 
    -1.065700     -2.199100     -2.829400     -2.651200      0.943500 
     0.670300      0.850100      0.879300      0.737600      0.454400 
    -0.112400     -0.817500     -1.319200     -1.429400 

! phi = 150 
    -0.533400     -0.209000      0.150600      0.562200      0.995600 
     1.435200      1.833100      1.984800      1.517000      0.407900 
    -0.934600     -2.036600      2.959500      0.738500      0.065700 
     0.615100      1.302200      1.618100      1.641000      1.168000 
     0.365300     -0.379800     -0.804600     -0.807400 

! phi = 165 
     0.019900      0.182800      0.348400      0.623800      1.027400 
     1.529800      2.026400      2.205800      1.713100      0.594100 
    -0.730100      3.704000      0.837800     -0.703500     -0.373700 
     0.688500      1.683900      2.188200      2.046200      1.392400 
     0.620800      0.014200     -0.269700     -0.203800 

! glycine before proline map: use glycine map
! mp2/aug-cc-pVDZ//RIMP2/VTZ/VQZ CBS map
C    NH1  CT2  C    NH1  CT2  C    N   24

! phi = -180 
     0.235350      0.182300      0.177200      0.396800      0.859400 
     1.489700      2.092500      2.297700      1.808600      0.696200 
    -0.563300     -1.432700     -1.015100      1.426300     -0.564300 
     0.696200      1.808200      2.301700      2.092600      1.489100 
     0.859500      0.396900      0.176900      0.182400 

! phi = -165 
     0.020100     -0.203800     -0.269700      0.014200      0.620800 
     1.392400      2.046200      2.188200      1.683900      0.688500 
    -0.373700     -0.703500      0.837800      3.704000     -0.730100 
     0.594100      1.713100      2.205800      2.026400      1.529800 
     1.027400      0.623800      0.348400      0.182800 

! phi = -150 
    -0.533600     -0.807400     -0.804600     -0.379800      0.365300 
     1.168000      1.641000      1.618100      1.302200      0.615100 
     0.065700      0.738500      2.959500     -2.036600     -0.934600 
     0.407900      1.517000      1.984800      1.833100      1.435200 
     0.995600      0.562200      0.150600     -0.209000 

! phi = -135 
    -1.208500     -1.429400     -1.319200     -0.817500     -0.112400 
     0.454400      0.737600      0.879300      0.850100      0.670300 
     0.943500     -2.651200     -2.829400     -2.199100     -1.065700 
     0.279600      1.322000      1.668300      1.521300      1.193900 
     0.765300      0.246000     -0.315500     -0.823200 

! phi = -120 
    -1.789100     -1.965500     -1.860700     -1.447900     -0.896500 
    -0.401000     -0.015100      0.321300      0.634600      0.976300 
    -1.977500     -2.883200     -2.848500     -2.137900     -0.960300 
     0.308700      1.098100      1.245300      1.133600      0.881800 
     0.448200     -0.153900     -0.823700     -1.404300 

! phi = -105 
    -2.246700     -2.487000     -2.473700     -2.135600     -1.577700 
    -0.980600     -0.429100      0.144700      0.734000     -0.918300 
    -2.299200     -2.882200     -2.668600     -1.847100     -0.719800 
     0.107000      0.496000      0.553500      0.584300      0.494000 
     0.098300     -0.529800     -1.237900     -1.840100 

! phi = -90 
    -2.851100     -3.181100     -3.199500     -2.785300     -2.054300 
    -1.242900     -0.476500      0.288100     -0.045300     -1.470600 
    -2.558800     -2.869400     -2.450300     -1.582200     -0.930800 
    -0.426400     -0.022700      0.000000     -0.097400     -0.136100 
    -0.439600     -1.038600     -1.741000     -2.373200 

! phi = -75 
    -3.961800     -4.268200     -4.109000     -3.364700     -2.252200 
    -1.140400     -0.209800      0.487300     -0.746200     -2.127700 
    -2.932100     -2.898500     -2.247900     -1.730400     -1.177200 
    -0.448200      0.034900     -0.073300     -0.531600     -0.933300 
    -1.360700     -2.009200     -2.745700     -3.424900 

! phi = -60 
    -5.408000     -5.355100     -4.640100     -3.283200     -1.710200 
    -0.423800      0.354400     -0.103700     -1.577700     -2.828300 
    -3.151200     -2.649200     -2.183000     -1.761200     -0.981700 
    -0.174700      0.262600      0.039200     -0.663000     -1.530700 
    -2.478200     -3.465600     -4.334200     -5.011200 

! phi = -45 
    -6.093200     -5.298400     -3.816620     -1.922530     -0.196160 
     0.768200      0.568500     -0.831300     -2.343900     -3.037100 
    -2.663700     -2.191100     -2.022900     -1.438500     -0.649000 
     0.077000      0.441500      0.257500     -0.491100     -1.820600 
    -3.473100     -4.895200     -5.790700     -6.205900 

! phi = -30 
    -5.258225     -3.675795     -1.631110      0.430085      1.496470 
     0.318200     -0.555100     -1.695500     -2.434200     -2.192600 
    -1.691300     -1.890000     -1.708500     -1.206300     -0.567400 
     0.054300      0.497200      0.599600     -0.171000     -2.137600 
    -4.237000     -5.584100     -6.135100     -6.067000 

! phi = -15 
    -3.161820     -0.902080      1.432450     -1.452885     -1.560780 
    -1.665600     -1.783100     -1.755100     -1.329300     -0.731100 
    -1.317000     -1.662800     -1.601200     -1.294900     -0.817300 
    -0.197100      0.549500      0.850400     -0.689700     -2.819900 
    -4.393000     -5.111500     -5.205690     -4.654785 

! phi = 0 
     0.034035     -2.349860     -3.412065     -3.620070     -3.450950 
    -2.875650     -1.787800     -0.541250      0.410450     -0.372500 
    -1.126850     -1.498450     -1.608700     -1.498450     -1.126850 
    -0.372500      0.410450     -0.541250     -1.787800     -2.875650 
    -3.450950     -3.620070     -3.412065     -2.349860 

! phi = 15 
    -3.162345     -4.654785     -5.205690     -5.111500     -4.393000 
    -2.819900     -0.689700      0.850400      0.549500     -0.197100 
    -0.817300     -1.294900     -1.601200     -1.662800     -1.317000 
    -0.731100     -1.329300     -1.755100     -1.783100     -1.665600 
    -1.560780     -1.452885      1.432450     -0.902080 

! phi = 30 
    -5.258220     -6.067000     -6.135100     -5.584100     -4.237000 
    -2.137600     -0.171000      0.599600      0.497200      0.054300 
    -0.567400     -1.206300     -1.708500     -1.890000     -1.691300 
    -2.192600     -2.434200     -1.695500     -0.555100      0.318200 
     1.496470      0.430085     -1.631110     -3.675795 

! phi = 45 
    -6.093300     -6.205900     -5.790700     -4.895200     -3.473100 
    -1.820600     -0.491100      0.257500      0.441500      0.077000 
    -0.649000     -1.438500     -2.022900     -2.191100     -2.663700 
    -3.037100     -2.343900     -0.831300      0.568500      0.768200 
    -0.196160     -1.922530     -3.816620     -5.298400 

! phi = 60 
    -5.407500     -5.011200     -4.334200     -3.465600     -2.478200 
    -1.530700     -0.663000      0.039200      0.262600     -0.174700 
    -0.981700     -1.761200     -2.183000     -2.649200     -3.151200 
    -2.828300     -1.577700     -0.103700      0.354400     -0.423800 
    -1.710200     -3.283200     -4.640100     -5.355100 

! phi = 75 
    -3.961900     -3.424900     -2.745700     -2.009200     -1.360700 
    -0.933300     -0.531600     -0.073300      0.034900     -0.448200 
    -1.177200     -1.730400     -2.247900     -2.898500     -2.932100 
    -2.127700     -0.746200      0.487300     -0.209800     -1.140400 
    -2.252200     -3.364700     -4.109000     -4.268200 

! phi = 90 
    -2.854500     -2.373200     -1.741000     -1.038600     -0.439600 
    -0.136100     -0.097400      0.000000     -0.022700     -0.426400 
    -0.930800     -1.582200     -2.450300     -2.869400     -2.558800 
    -1.470600     -0.045300      0.288100     -0.476500     -1.242900 
    -2.054300     -2.785300     -3.199500     -3.181100 

! phi = 105 
    -2.246400     -1.840100     -1.237900     -0.529800      0.098300 
     0.494000      0.584300      0.553500      0.496000      0.107000 
    -0.719800     -1.847100     -2.668600     -2.882200     -2.299200 
    -0.918300      0.734000      0.144700     -0.429100     -0.980600 
    -1.577700     -2.135600     -2.473700     -2.487000 

! phi = 120 
    -1.788800     -1.404300     -0.823700     -0.153900      0.448200 
     0.881800      1.133600      1.245300      1.098100      0.308700 
    -0.960300     -2.137900     -2.848500     -2.883200     -1.977500 
     0.976300      0.634600      0.321300     -0.015100     -0.401000 
    -0.896500     -1.447900     -1.860700     -1.965500 

! phi = 135 
    -1.208900     -0.823200     -0.315500      0.246000      0.765300 
     1.193900      1.521300      1.668300      1.322000      0.279600 
    -1.065700     -2.199100     -2.829400     -2.651200      0.943500 
     0.670300      0.850100      0.879300      0.737600      0.454400 
    -0.112400     -0.817500     -1.319200     -1.429400 

! phi = 150 
    -0.533400     -0.209000      0.150600      0.562200      0.995600 
     1.435200      1.833100      1.984800      1.517000      0.407900 
    -0.934600     -2.036600      2.959500      0.738500      0.065700 
     0.615100      1.302200      1.618100      1.641000      1.168000 
     0.365300     -0.379800     -0.804600     -0.807400 

! phi = 165 
     0.019900      0.182800      0.348400      0.623800      1.027400 
     1.529800      2.026400      2.205800      1.713100      0.594100 
    -0.730100      3.704000      0.837800     -0.703500     -0.373700 
     0.688500      1.683900      2.188200      2.046200      1.392400 
     0.620800      0.014200     -0.269700     -0.203800 

NONBONDED nbxmod  5 atom cdiel fshift vatom vdistance vfswitch -
cutnb 14.0 ctofnb 12.0 ctonnb 10.0 eps 1.0 e14fac 1.0 wmin 1.5 
                !adm jr., 2013 correction
!
!V(Lennard-Jones) = Eps,i,j[(Rmin,i,j/ri,j)**12 - 2(Rmin,i,j/ri,j)**6]
!
!epsilon: kcal/mole, Eps,i,j = sqrt(eps,i * eps,j)
!Rmin/2: A, Rmin,i,j = Rmin/2,i + Rmin/2,j
!
!atom  ignored    epsilon      Rmin/2   ignored   eps,1-4       Rmin/2,1-4
!
!carbons
C      0.000000  -0.110000     2.000000 ! ALLOW   PEP POL ARO
                ! NMA pure solvent, adm jr., 3/3/93
CA     0.000000  -0.070000     1.992400 ! ALLOW   ARO
                ! benzene (JES)
CC     0.000000  -0.070000     2.000000 ! ALLOW   PEP POL ARO
                ! adm jr. 3/3/92, acetic acid heat of solvation
CD     0.000000  -0.070000     2.000000 ! ALLOW  POL
                ! adm jr. 3/19/92, acetate a.i. and dH of solvation
CE1    0.000000  -0.068000     2.090000 ! 
		! for propene, yin/adm jr., 12/95
CE2    0.000000  -0.064000     2.080000 ! 
		! for ethene, yin/adm jr., 12/95
CP1    0.000000  -0.020000     2.275000   0.000000  -0.010000     1.900000 ! ALLOW   ALI
                ! alkane update, adm jr., 3/2/92
CP2    0.000000  -0.055000     2.175000   0.000000  -0.010000     1.900000 ! ALLOW   ALI
                ! alkane update, adm jr., 3/2/92
CP3    0.000000  -0.055000     2.175000   0.000000  -0.010000     1.900000 ! ALLOW   ALI
                ! alkane update, adm jr., 3/2/92
CPH1   0.000000  -0.050000     1.800000 ! ALLOW ARO
                ! adm jr., 10/23/91, imidazole solvation and sublimation
CPH2   0.000000  -0.050000     1.800000 ! ALLOW ARO
                ! adm jr., 10/23/91, imidazole solvation and sublimation
CS     0.000000  -0.110000     2.200000 ! ALLOW SUL
                ! methylthiolate to water and F.E. of solvation, adm jr. 6/1/92
CPT    0.000000  -0.099000     1.860000 ! atm, indole vaporization 5/05
CY     0.000000  -0.073000     1.990000 ! atm, indole vaporization 5/05
CAI    0.000000  -0.073000     1.990000 ! atm, indole vaporization 5/05
                ! TRP, JWK 08/29/89
!new alkanes atoms types for conversion to new LJ parameters for c27
CT       0.0       -0.0200    2.275 0.0 -0.01 1.9 ! 
CT1      0.0       -0.0320    2.000 0.0 -0.01 1.9 ! alkane, 4/07, viv and adm jr.
CT2      0.0       -0.0560    2.010 0.0 -0.01 1.9 ! alkane, 4/98, yin, adm jr.
CT2A     0.0       -0.0560    2.010 0.0 -0.01 1.9 ! from CT2 (GLU, HSP), 05282010, zhu
CT3      0.0       -0.0780    2.040 0.0 -0.01 1.9 ! alkane, 4/98, yin, adm jr.
! hydrogens
H      0.000000  -0.046000     0.224500 ! ALLOW PEP POL SUL ARO ALC
                ! same as TIP3P hydrogen, adm jr., 7/20/89
HA     0.000000  -0.022000     1.320000 ! ALLOW PEP ALI POL SUL ARO PRO ALC
                ! methane/ethane a.i. and ethane pure solvent, adm jr, 2/3/92
HB1    0.000000  -0.022000     1.320000 ! 
                ! methane/ethane a.i. and ethane pure solvent, adm jr, 2/3/92
HB2    0.000000  -0.028000     1.340000 ! 
                ! Yin and MacKerell, adm jr., 5/30/02
HE1    0.000000  -0.031000     1.250000 ! 
		! for propene, yin/adm jr., 12/95
HE2    0.000000  -0.026000     1.260000 ! 
		! for ethene, yin/adm jr., 12/95
!HB     0.000000  -0.022000     1.320000 ! ALLOW PEP ALI POL SUL ARO PRO ALC
                ! methane/ethane a.i. and ethane pure solvent, adm jr, 2/3/92
HC     0.000000  -0.046000     0.224500 ! ALLOW POL
                ! new, small polar Hydrogen, see also adm jr. JG 8/27/89
HP     0.000000  -0.030000     1.358200   0.000000  -0.030000     1.358200 ! ALLOW ARO
                ! JES 8/25/89 values from Jorgensen fit to hydration energy
HR1    0.000000  -0.046000     0.900000 ! ALLOW ARO
                ! adm jr., 6/27/90, his
HR2    0.000000  -0.046000     0.700000 ! ALLOW ARO
                ! adm jr., 6/27/90, his
HR3    0.000000  -0.007800     1.468000 ! ALLOW ARO
                ! adm jr., 3/24/92, maintain old aliphatic H VDW params
HS     0.000000  -0.100000     0.450000 ! ALLOW SUL
                ! methanethiol pure solvent, adm jr., 6/22/92
!new alkanes atoms types for conversion to new LJ parameters for c27 (see toppar_all22_prot_aliphatic_c27.str)
HA1     0.0       -0.045     1.3400 ! alkane, viv and adm jr., 4/07
HA2     0.0       -0.034     1.3400 ! alkane, viv and adm jr., 4/07
HA3     0.0       -0.024     1.3400 ! alkane, yin and mackerell, 4/98
!nitrogens
N      0.000000  -0.200000     1.850000   0.000000  -0.000100     1.850000 ! ALLOW   PRO
                ! 6-31g* AcProNH2, ProNH2, 6-31g*//3-21g AcProNHCH3 RLD 4/23/93
NC2    0.000000  -0.200000     1.850000 ! ALLOW   POL
                ! JG 8/27/89; note: NH1 in ARG was changed to NC2.
NH1    0.000000  -0.200000     1.850000   0.000000  -0.200000     1.550000 ! ALLOW   PEP POL ARO
                ! This 1,4 vdW allows the C5 dipeptide minimum to exist.(LK)
NH2    0.000000  -0.200000     1.850000 ! ALLOW   POL
                ! adm jr.
NH3    0.000000  -0.200000     1.850000 ! ALLOW   POL
                ! adm jr.
NP     0.000000  -0.200000     1.850000 ! ALLOW  PRO
                ! N-terminal proline; from 6-31g* +ProNH2  RLD 9/28/90
NR1    0.000000  -0.200000     1.850000 ! ALLOW ARO
                ! His, adm jr., 9/4/89
NR2    0.000000  -0.200000     1.850000 ! ALLOW ARO
                ! His, adm jr., 9/4/89
NR3    0.000000  -0.200000     1.850000 ! ALLOW ARO
                ! His, adm jr., 9/4/89
NY     0.000000  -0.200000     1.850000 ! atm, indole vaporization 5/05
! oxygens
O      0.000000  -0.120000     1.700000   0.000000  -0.120000     1.400000 ! ALLOW   PEP POL
                ! This 1,4 vdW allows the C5 dipeptide minimum to exist.(LK)
OB     0.000000  -0.120000     1.700000   0.000000  -0.120000     1.400000 ! ALLOW   PEP POL ARO
                ! adm jr., 10/17/90, acetic acid carbonyl O
OC     0.000000  -0.120000     1.700000 ! ALLOW   POL ION
                ! JG 8/27/89
OH1    0.000000  -0.152100     1.770000 ! ALLOW   ALC ARO
                ! adm jr. 8/14/90, MeOH nonbond and solvent (same as TIP3P)
OS     0.000000  -0.152100     1.770000 ! ALLOW   ALC ARO
                ! adm jr. 9/17/90, avoid O* wildcard
! sulfurs
S      0.000000  -0.450000     2.000000 ! ALLOW   SUL ION
                ! adm jr., 3/3/92, methanethiol/ethylmethylsulfide pure solvent
SM     0.000000  -0.380000     1.975000 ! ALLOW  SUL  ION
                ! adm jr., 3/3/92, dimethyldisulphide pure solvent
SS     0.000000  -0.470000     2.200000 ! ALLOW  SUL
                ! methylthiolate to water and F.E. of solvation, adm jr. 6/1/92


HBOND CUTHB 0.5  ! If you want to do hbond analysis (only), then use
                 ! READ PARAM APPEND CARD
                 ! to append hbond parameters from the file: par_hbond.inp

END
```
