## Supplementary material for "An efficient timer and sizer of biomacromolecular motions": HPNAP MD Simulation Input Files: toppar_water_ions.str

```
* Parameters for water and ions
*

!ATOMS
!MASS  1   HT    1.00800 ! TIPS3P WATER HYDROGEN
!MASS  2   HX    1.00800 ! hydroxide hydrogen
!MASS  3   OT   15.99940 ! TIPS3P WATER OXYGEN
!MASS  4   OX   15.99940 ! hydroxide oxygen
!MASS  5   LIT  	6.94100 ! Lithium ion
!MASS  6   SOD  22.98977 ! Sodium Ion
!MASS  7   MG   24.30500 ! Magnesium Ion
!MASS  8   POT  39.09830 ! Potassium Ion
!MASS  9   CAL  40.08000 ! Calcium Ion
!MASS  10  RUB  85.46780 ! Rubidium Ion
!MASS  11  CES 132.90545 ! Cesium Ion
!MASS  12  BAR 137.32700 ! Barium Ion
!MASS  13  ZN   65.37000 ! zinc (II) cation
!MASS  14  CAD 112.41100 ! cadmium (II) cation
!MASS  15  CLA  35.45000 ! Chloride Ion

BONDS
!
!V(bond) = Kb(b - b0)**2
!
!Kb: kcal/mole/A**2
!b0: A
!
!atom type Kb          b0
!
HT    HT      0.0       1.5139  ! from TIPS3P geometry (for SHAKE w/PARAM)
HT    OT    450.0       0.9572  ! from TIPS3P geometry
OX    HX    545.0       0.9700  ! hydroxide ion

ANGLES
!
!V(angle) = Ktheta(Theta - Theta0)**2
!
!V(Urey-Bradley) = Kub(S - S0)**2
!
!Ktheta: kcal/mole/rad**2
!Theta0: degrees
!Kub: kcal/mole/A**2 (Urey-Bradley)
!S0: A
!
!atom types     Ktheta    Theta0   Kub     S0
!
HT   OT   HT     55.0      104.52   ! FROM TIPS3P GEOMETRY

DIHEDRALS
!
!V(dihedral) = Kchi(1 + cos(n(chi) - delta))
!
!Kchi: kcal/mole
!n: multiplicity
!delta: degrees
!
!atom types             Kchi    n   delta
!


!
IMPROPER
!
!V(improper) = Kpsi(psi - psi0)**2
!
!Kpsi: kcal/mole/rad**2
!psi0: degrees
!note that the second column of numbers (0) is ignored
!
!atom types           Kpsi                   psi0
!

!NONBONDED nbxmod  5 atom cdiel shift vatom vdistance vswitch -
!cutnb 14.0 ctofnb 12.0 ctonnb 10.0 eps 1.0 e14fac 1.0 wmin 1.5
!from sugar
NONBONDED  NBXMOD 5  ATOM CDIEL FSHIFT VATOM VDISTANCE VFSWITCH -
     CUTNB 14.0  CTOFNB 12.0  CTONNB 10.0  EPS 1.0  E14FAC 1.0  WMIN 1.5

!TIP3P LJ parameters
HT       0.0       -0.046     0.2245
OT       0.0       -0.1521    1.7682

!for hydroxide
OX     0.000000  -0.120000     1.700000 ! ALLOW   POL ION
                ! JG 8/27/89
HX     0.000000  -0.046000     0.224500 ! ALLOW PEP POL SUL ARO ALC
                ! same as TIP3P hydrogen, adm jr., 7/20/89

!ions
LIT      0.0     -0.00233       1.2975  ! Lithium
                   ! From S Noskov, target ddG(Li-Na) was 23-26.0 kcal/mol (see JPC B, Lamoureux&Roux,2006)
!SOD      0.0       -0.0469    1.36375   ! old CHARMM Sodium
!                   ! D. Beglovd and B. Roux, dA=-100.8 kcal/mol
SOD      0.0        -0.0469    1.41075  ! new CHARMM Sodium 
                   ! ddG of -18.6 kcal/mol with K+ from S. Noskov
MG       0.0       -0.0150    1.18500   ! Magnesium
                   ! B. Roux dA = -441.65
POT      0.0       -0.0870    1.76375   ! Potassium
                   ! D. Beglovd and B. Roux, dA=-82.36+2.8 = -79.56 kca/mol
CAL      0.0       -0.120      1.367    ! Calcium
                   ! S. Marchand and B. Roux, dA = -384.8 kcal/mol
RUB      0.0000    -0.15      1.90      ! Rubidium
                   ! delta A with respect to POT is +6.0 kcal/mol in bulk water
CES      0.0       -0.1900    2.100     ! Cesium
                   ! delta A with respect to POT is +12.0 kcal/mol
BAR      0.0       -0.150     1.890     ! Barium
                   ! B. Roux, dA = dA[calcium] + 64.2 kcal/mol
ZN     0.000000  -0.250000     1.090000 ! Zinc
                   ! RHS March 18, 1990
CAD    0.000000  -0.120000     1.357000 ! Cadmium
                   ! S. Marchand and B. Roux, from delta delta G
CLA      0.0       -0.150      2.27     ! Chloride
                   ! D. Beglovd and B. Roux, dA=-83.87+4.46 = -79.40 kcal/mol

NBFIX
!              Emin         Rmin
!            (kcal/mol)     (A)
SOD    CLA      -0.083875   3.731 !  From osmotic pressure calibration, J. Phys.Chem.Lett. 1:183-189
POT    CLA      -0.114236   4.081 !  From osmotic pressure calibration, J. Phys.Chem.Lett. 1:183-189
END


! These NBFixes will only apply if the main files have been read in first!!!
NBFIX
SOD    OC       -0.075020   3.190 ! For prot carboxylate groups
SOD    OCL      -0.075020   3.190 ! For lipid carboxylate groups
SOD    OC2D2    -0.075020   3.190 ! For carb carboxylate groups
SOD    OG2D2    -0.075020   3.190 ! For CGenFF carboxylate groups
END
!BOMLEV @bom
!WRNLEV @wrn
return
```
